# Genome assembly and characterization of a complex zfBED-NLR gene-containing disease resistance locus in Carolina Gold Select rice with Nanopore sequencing

**DOI:** 10.1101/675678

**Authors:** Andrew C. Read, Matthew J. Moscou, Aleksey V. Zimin, Geo Pertea, Rachel S. Meyer, Michael D. Purugganan, Jan E. Leach, Lindsay R. Triplett, Steven L. Salzberg, Adam J. Bogdanove

## Abstract

**Background:** Long-read sequencing facilitates assembly of complex genomic regions. In plants, loci containing nucleotide-binding, leucine-rich repeat (NLR) disease resistance genes are an important example of such regions. NLR genes make up one of the largest gene families in plants and are often clustered, evolving via duplication, contraction, and transposition. We recently mapped the *Xo1* locus for resistance to bacterial blight and bacterial leaf streak, found in the American heirloom rice variety Carolina Gold Select, to a region that in the Nipponbare reference genome is rich in NLR genes.

**Results:** Toward identification of the *Xo1* gene, we combined Nanopore and Illumina reads to generate a high-quality genome assembly for Carolina Gold Select. We identified 529 full or partial NLR genes and discovered, relative to the reference, an expansion of NLR genes at the *Xo1* locus. One NLR gene at *Xo1* has high sequence similarity to the cloned, functionally similar *Xa1* gene. Both harbor an integrated zfBED domain and near-identical, tandem, C-terminal repeats. Across diverse Oryzeae, we identified two sub-clades of such NLR genes, varying in the presence of the zfBED domain and the number of repeats.

**Conclusions:** Whole genome sequencing combining Nanopore and Illumina reads effectively resolves NLR gene loci, providing context as well as content. Our identification of an *Xo1* candidate is an important step toward mechanistic characterization, including the role(s) of the zfBED domain. Further, the Carolina Gold Select genome assembly will facilitate identification and exploitation of other useful traits in this historically important rice variety.

## Additional_file_3_AllNBARC for "Genome assembly and characterization of a complex zfBED-NLR gene-containing disease resistance locus in Carolina Gold Select rice with Nanopore sequencing"

```
 5104 165
CGS_Chr8_nlr_2 TVWGMGGSGKTTLANSIYEDEQFDCHIWITVSQKFNASDIMRKMVRHMLQILLVLDDVWSTDVWMNGNKVVITTRIKDVASLASELNDADSWCLFCRWAFCDGLPLAIVVVGNMLSFKKQDVMKILKLSYKNLPSHLKNAFVFCSIFPEDYMITKKRLVRLWVAE
CGS_Chr8_nlr_3 SIVGFGGLGKTTLAKAVYDKLDFDCGAFVPVGRNPDMKKVLRDILIDLDKSIVIIDDIWDKKSWECGSRVVVTTRISEVATHAGCLSRDDSEKLLYTRIACDGVPLAIITIASLLANKPEETIKILSFSYYDLPSYLKACLLYLSIFQEDVEIDKNLLIWKWIAE
CGS_Chr8_nlr_4 SIVGFGGLGKTTLAKAVYDKLDFDCGAFVSVGRNPDMEKVLRDILIDLDKCFIVVDDIWDKKSWECGSIVVATTRISEVAMHVGHLSLDDSKKLLYARLACHSVPLAITTIASLLVNKPEETRRILSFSYYDLPSHLKACLLYLSIFSEDVEIDKNILIWKWIAE
CGS_Chr8_nlr_5 SVVGSGGLGKTTLANQIFRQLQFECTGFVSVSRSPDIKSI*RQMHTEVGIYFVVIDDVWDVEAWECGSRIVMTTRNAAVASHCSRLSFADSKMLFCQRAFCGGLPLAIITVSSLLAGKHAKMTKILSLSYFDLPHHLRTCFLYLSVFPEDYKISKQHLINRWIAE
CGS_Chr8_nlr_6 SIVGSGGLGKTTLANQVFHQFQFECTGFVSV*RSPNTKSILRQMLTEVGIYFVVIDDVWDVEAWKCGSRIVMTTRNAAVASHCSSLNFADSKMLFCQKAFCGGLPLAIITVSSLLAGKHAKMTKILSLSYFELPHHLRTCFLYLCIFPEDYKVNKQRLINRWIAE
CGS_Chr8_nlr_7 SIVGCGGLGKTTLANQVFKEIQFDCSAFVSVSRNPDIKKILRDMLKEVNSYLVVIDDVWATEAWECDSRIITTTRNTAVASKCSYLSFVDSKRLFFKRAFCGGLPLAVITISSLLADQYAKMRRILSFSYYDLPYHVRTCLLYLSLFPEDHKINKQRLINRWIAE
CGS_Chr8_nlr_8 SIVGFGGLGKTTLANQVYHALQFLCSAFISVSRKPNLEKVLRKIAQGVTLYFIVIDDLWGTEEWKCGSRIITTTRSAAVASFSCCLNFADSKRLFLKRAFCGGLPLAINTISSLLVDQHAKMTKILSLSYLDLPHHLRTCLLYLSVFPEDYVIDKQQLINRWIAE
CGS_Chr8_nlr_9 TFADFGSLRKSNLAIKIYSQLQFQCTFFLSLSRNLCREKILRMIHTNLGIYFIVIDDVRDAEAWKCGSRIVITTRNSAVASCCSHLSLKNSKMLFFKRAFCGGLPLAIMIMSSLLADQNEEMKSILSLSYYDLPHHLRACLLYLSIFPEDYEINKQRLINRWIAE
CGS_Chr8_nlr_10 SIVGFGGLGKTTLAKQVYDKIQFDCKAFVSVSQRPDIARLLSTIQSKLNIYLIVVDDLWKREAWDNGSRVIVTTRVEDVACWACSLNSEDSKRLFFKRVICGGLPLAIITIASLLACEQARMRQILNLSYKNLPLHLRTCLLYLAKYPEDSSIDRDDVVRQWIAE
CGS_Chr8_nlr_11 SIVGFGGLGKTTLAKQVYDKIQFDCKAFVSVSQRPDIARLLRTIQSKFNIYLIVVDDLWKQEAWNNGSRVIVTTRVEDVACWACSLDSDDSKKLFFNRVFCGGLPLAIITIASLLACRPARMRQILNLSYKNLPLHLRTCLLYLGNYPEDYKIGRNDVVRQWIAE
CGS_Chr8_nlr_12 AVVGMFGSGSTRVSEIYKRHKKYDSYVWIELSQDVNVTKVFKDMMKQLFDFLVVFDELWTTHAWHSGSQVIVTTEIVHVAKGCTE---------------CRGLELAIGTVAKLLASKSPH---------------LKPCFLYLSIFPENSDINVETIIDRWLAE
CGS_Chr8_nlr_15 AVCGMGGLGKSCLVYNVFKREHFDCSSWISVSQSCKMDDIFRNMLNQLLGYIIALDDIWRAPVLLKGSRLIITTRIDEVAAIAEDLSKYDAWILFCRKVFCEGLPLAIVALGSLLSLRDKTVEWILNLSYRHLPNHLQNCFLYCAMFPEDHLLRRKKLIRLWIAE
CGS_Chr8_nlr_16 AIIGDGGIGKTTLAKLVFNNSHFDVLLWVYVSVHFDQNKIMQEMLDSFCGVLLVMDDMWEDSTKEMGNSVLVTTRKPSVATMIEALKKDDFWCLFKECVFLKGNPLAAKTVSKVLRRSFDVIMPALMISYKYLPAHLQSCFSYCAVFPKYHRYEKERLINMWIAQ
CGS_Chr8_nlr_17 SVVGFGGLGKTTLAYQVYQQLNFSCSVFVSVSRNPDMMRILRTILSEVTQYFVVIDDIWNVEIWNRCSKIITTTRISDVARSCCSLDTVHSRTLFHRRLFCDGLPLAIIAISGLLANKLRTMISILSLSYFDLPPHLKTCLLYLSIFPEDYVIRKNDLILRWIAE
CGS_Chr8_nlr_18 SIVGFGGLGKTTLAYQVYQELKFDCSAFLSVSRNPNMMRILRTILSEVAQYLIVIDDIWKVEIWNQCSKIITTTRINDVARSCCSLNMVHSRHLFHRRLFCDGLPLAIIAISGLLVNKPMTMISILSLSYYDLPPHLKTCLLHLSIFPEDYLIEKDDLILRWVAE
CGS_Chr8_nlr_19 SIVGLGGLGKTTLANQVYHHLEFDCSAFVSVGQNPDVLKILDNILSGLTHYLVLLDDIWNARDWDLGSRIITTTRIVDVARSCCSLSDLDSQRLFFRRIFCRGLPLATLTLASILADVPMLMNRILSLSFHDLPNHLKTCLLYLSIFPEDYVIEREQLVWRWIAE
CGS_Chr8_nlr_20 AIVGFGGSGKTTLAKAVFRSTFRSCRAWVDRAKEKNAGEIFRSLLQQFGYYLIVIDDIGNGQWNSNGSRIIVTTTIKSEANTCCG---------------CDGHPLSLVCVANYLGGLNEP---------------VRACLLYLSIFPNDVPLEKKVIIRRWIAE
CGS_Chr8_nlr_21 SIIGSAGVGKTTLARSVYNDKRFRCHAWITIGAPIPMVDRLKSIMVQIFVFLVVLDDIWNSDTWDQGSRIIVSTRAQEIGRDCRLLNEDDAWLLFCNKAFCHGVPLLVVTIGGLMSMKEQTLPSILWFAYSDLPHHLKCCLLYFIMFPRKYSIKRMTLIRLWMAE
CGS_Chr8_nlr_22 ALVGMPGVGKTSLARYVYEDNHFNCHAWMTVEESCATKQLLLGMISRLYEYVIVFDDISRRGQLKNYGRVIVTSRNREVIESCDHLTSPDDWNLFCYKAFCAGLPLAIDVLSALLAKKDHS---------------HKNCLLYFSMFPKSSTVSHNTLVRLWIAE
CGS_Chr8_nlr_24 SVWGMGGIGKTTLVKSIYQSSGFERRAWVTVLRPFQLTELLRSLAQRLVKYLIVLDDLSTTTEWDNGSRIILTTRFKLVAQHCSKLTDGDALELFLTKVNCGRLPLAVATVGGFLSARPRNIKKILASSYEGLTYHLKSCFLYMSIFPEDSDIRYRRLLRRWTAE
CGS_Chr8_nlr_25 WGMENDGVRRTALVRKVYERSRFLRHAWFGMTSQFNHDELVMELARQLNPCLLVFDKISSNAEWDADSRIIVTTKDSNVAIYCSGLKDKDALDLFLDKVH-----------------------------------------------------------------
CGS_Chr8_nlr_26 SVWGMGGIGKTTLVKSIYQSSGFERRAWVPVSRPFRRIELLRILAQRLVKYLIVLDDLSTTTEWDSSSRIIVTTRPKLVAQHCSELKDKDALDLFLDKVHCGRLPLAIVAVGGFLSTRPPNIKKILISSYEGLSYHLKSCFLYLSIFPEDHDIRYGRLLRRWIAE
CGS_Chr8_nlr_27 PIVGMGGLGKTTLAKMVYNDPHFQLKMWHCVSENFEPISIVKSIIELATNFLLVLDDVWNEDDNKPGSIIVITTRNRRVASIMETLSEDESWELFSKRAFCKGLPLALKTMGGLMSSKHQVILSILKLSYKHLPSEMKQCFTFCAIFCKDYEMEKDMLIQLWIAN
CGS_Chr8_nlr_28 PIVGMGGLGKTTLAKLIYNDPHFQLKMWHCVSENFEVGSLLKSIVELATNFLLVLDDVWNDEENKAGSVIVVTTRSQRVASIMGTLNEDDSWEVFSKRAFCRGVPLALKTMGGLMSSKQSVVMDILKLSYRHLSPEMKQCFAFCAIFPQDYEMVKDELIQLWMAN
CGS_Chr8_nlr_29 SIVGMGGLGKTTLAKMVYNDTRFELPMWLCVSDDFNVVSLVRSIIELATRYLLVLDDVWNEEEHKPGSVVLVTTRSQRVASIMGTLNHDDSWELFRKKAFCKGLPLALKTMGGLMSSKKRIILSILKLSYRHLPLEMKQCFAFCAIFPKDYQMERDKLVQLWIAN
CGS_Chr8_nlr_30 PVIGIGGSGKTTLAKMVYNDTHFQLKMWHCVSENFEAVPLLKSIVELATNFLLVLDDVWNEDENKHGSVVVVTTRSQQVASIMGTLNDDDSWELFSKKAFCKGLPLALNAMGGLMSSKQQLILSMLKLSYRHLPSEMKQCFAFCSIFPRNHEMDKEVLIQLWMAN
CGS_Chr8_nlr_32 SIWGMGGLGKTALVQDIYRSQYFDARACVTVLRPFNSGQLIHSLAKQFGNYLVVLDDLWDTKEWDAGSCIIVTTREENIAKHCSKIENDQALQLFTKKVRCNGLPLAIVTIGGFLANQPKTISTVLLKSYDGLPYKLKSCFLYLSIFPEDHKVSRKRLMQRWTAE
CGS_Chr8_nlr_34 SIVGFGGLGKTTLANQVYQHIQFDRTAFVSVSRNPNVNKILANILIGILEYFIVIDDIWDKAAWRSASRIITTTRINDVAIACHFLSSENSEALFFRRIFCDGLPLAIVSIASLLSCKPVTVKRILFLSYSDLPHHLKSCLLYLSIFPEDHTITRDFLILRWITE
CGS_Chr8_nlr_35 SIVGFGGLGKTTLACQVYQMIQFDCTAFVSVSRNPNINKILRDILSQVLYYFIVIDDIWSKSAWQNASRIMTTTRIQDVAQSCCFLGSDDSRKLFLKRIFCSGLPLAIINIASLLSTKPVTVKRILFLSYYDLPHQLKLCLLHISVFPEDHVIKRERLIWRWIAE
CGS_Chr8_nlr_37 SIFGPGGLGKTTLANQVHRKIQFDYAALVSVSQRPIRDILTKIAPSVIPTYLIVFDDIWSTKMWEKKSRVITTTRMSNVASSRSPLNDADSKELFSKIIFCGGIPLAIITLASLLAKKPKTMRQTLSLSFYDLSYDLRNCFLSFSSFPEDYEIDRERLVLRWIAE
CGS_Chr8_nlr_38 SIYGFGGLGKTTLANEVRRKIQFGCAALVSVSQKPDFKKILWGILSRITPYFIIIDDIWSASAWDNGSRVITTTRIESVAKACCSLSELHSRMLLFKRVFCTGLPLAIVSIASLLASRSNTMKTILSLSYNDLPHYLKPCLLYLSIFPEDYDIERGSLVRRWIAE
CGS_Chr8_nlr_39 SIVGIGGLGKTTIANLIFEELQFDCSAFVSVSRNPVWILWVPHTHTAWLSYLIVIDDLWNIESWKTGSRIITTTRINEVAESCCFLHFVDSKRLFLKRIFCDGLPLATIAISSLLATKAPTMIRILSLSYFDLPHNLRTCLLYLCTFPEDYIIHKKRLVRRWIAE
CGS_Chr8_nlr_40 GILGMGGIGKTTLAQKIYNDRFHHVLIWLSISESISETDLLKEAIEKAGG---------------ADAHVLVTTRSRDVLSQMNA---------------CDGLPLAIKAVAGVLSSKANEIQGPLYLSYNDLSPQLKSCFLWCALMPQNFYIHRDVTYFWIAEG
CGS_Chr8_nlr_41 PIVGAGGVGKTTLARLVYHDPKFDIMLWIYVSANFDEVKLTQGILEQIPEFLLVLDDMWEESEGRKGNVLLVTTRKLSVARITSNMKKDDFWLFFKRCIFLNGNPLAAKSVGTLLRRNINEIIPALKLSYNQLPYRLQLLFSYCAMFPKGYNFDKGQLIRTWIAL
CGS_Chr8_nlr_42 YVVGDSGVGKTILVNSVCSKP----------------------------------------------------------------LNQTDCRKLFHMRLHTGGSPLAVILLAGLMHNKEYPLNRILSLSFDDLHHELKLCFLYFTAFPVSYKVYQNVLVNLWVSE
CGS_Chr8_nlr_43 ALLGMGGLGKTALAANIYRRAKFECHAWVSISQTYSRQGVLRNLIGKLFKYLIVLDDVWSTEAFTTGSRLVITTRDSEVAGLASKLPSDKAMELFCKKAFCKGLPLAIVSVGSLLFVREKTVRNVLLLSFIYLPSYLKSCFLYCSLFPEDYPLKRKKLVRLWVAE
CGS_Chr8_nlr_44 GIVGTGGIGKTTMAQKIYNDHIFSKRAWICVSQDYSDVNLLREVLRNFAVFFLVLDDVWKHEVWTSTGIVVITTRHDTVAREIGV---------------CGGLPLAIKVIARVLSTKEKSLRGALYLSYEELPRHLKRCFLYCALHPEDWFILRDDLIGYWIAE
CGS_Chr8_nlr_45 SILGSNGIGKTTLARRVYDEGQFHRRAWVASWACEDSASLLKEIVRQLTSYLIVIDDLKKVKVWSKGSRVIVTTSILSIATTCAYLQKDDSENLFWNEVFCDGLPLALVSAAKYLNCKRHAIKRVLAECYDSLPDHHRMCLLSISMFPRGHRIRRKSLLRRWLAE
CGS_Chr8_nlr_46 FILGDRGIGKTTLASQIYHRTRFDCRAFVSVGQYSLSDQPY*TVHQIRRRYFIVIDDIWTTTAWKNGSRIITTAQIDKVSRLSYRLSEEE*RILFDNIIS---------------------IKRMLHISYAYLSLPLKSCLLYLSLFPENCTISKGRLIRRWAAE
CGS_Chr8_nlr_47 PIVGLGGIGKTALAKLVYNDMMFEKNLWACVSNVFDLKKILDDIIQSDTGYLLVLDDIWSDNVNDRGSVVVVTTRNMNVASVVKTLSFDECMQVFIRYAFCHGVPLAAKTLGSVLFGKQDVILPALKLSYDALPPHLKACFSCLSVFPKDYVILRELLIMFWMAL
CGS_Chr8_nlr_48 PIVGFGGLGKTTLAKEVYQKIQFNTTEFVSVSQRPDVTRFLKGIQSKLPIYLFVVDDLWDAPTWNMGCRIIVTTRSEDVARWVCCLSDENSRWLFFNRIFCSGLPLAIITIASLLANQPAPMRQILHLSYKDLPRHLMTCFLYLGIYPEDFTIKKDDLIRQWLAE
CGS_Chr8_nlr_49 AVCGMGGVGKTTLVASVYKEVHFDCDAWVTVSQRFTMEDLLMKILRKLNLYLIVLDDVWDETLWDAGSRVVITTRKSGVAMAAAP---------------CRGLPLAIVAVGKLLRHKDRTASRILNLSIDDLPYKLKKCFLSCSIYPEDFLIKRKILIRSWVAQ
CGS_Chr8_nlr_50 NLTGKSGIGKTTLASYLYRRNHFACTAWVHVPRKFRFADLLHDVIRQANAYLVVLDDVRSREEWA--------------------LRPEQAAELFRRRVYGSNLPLNIVMLAGLLRSKKEDMDKILTVCMDDLPTHLKPCFLYFAGFTAQTPICAGKLVRLWVAE
CGS_Chr8_nlr_51 SVVGFGGLGKTTLAKAVYDKLDFDCGVFVPVGRVPDIQKVLRDILIDFGFCFIVIDDIWDKKSWECGSRVVATTRISEVATHVGDLSRDDCEKLLYARIVCRGVPLAIITIASLLASKPMETRRILSFSYYDLPSHLKPCILYISIFPEDYEINKNLLIWKWIAE
CGS_Chr8_nlr_52 SIFGFGGLGKTTLAKAVYDKLSFDSGAFIPVGQNPNIRKVFRDILMDLDKCFVVIDDIWDKDSWRHESRVVTTTRIYEVATQVGELSHDESKKLLYTRIICGGVPLAIIIIASLLANKPRETRRILSLSYYDLPLHLKPCLLYLSIFPEDYYIEKNLLIWKWIAE
CGS_Chr8_nlr_53 SVVGIGGLGKTTLVKAVYEKLGFDCGAFVPVGQNPDMKKVLRDIIIDLDKCFIVIDDMWDKKSWGHRSRVVVTTRVFEVATYVGDLSRNDSEKLLYTRIVCGGVPLAIITIASLLANKPQETRRILSLSYYDLPLHLKPCLLYLSIFPEDYYIEKNLLIWKWIAE
CGS_Chr5_nlr_2 PIVSIGGVGKTTLAQFIYNDPHFGKRIWVCISDLFNKKRITKEIIESITRFLLVLDDMWPNAKDEEGSMILVTTRSPDVANLVAS---------------LCGSPLAAKTIGRLLNMELTVILPALQLSYLHLPQELKSCFAFCSMFPKGYSFERDEIVGMWVAQ
CGS_Chr5_nlr_3 SVVGLGGSGKTTLAKHICHVNFKERIFWVHVSREFDVQKLIGKLYETIVGFLLVLDDAWHTDGYEIGSRILLTTRDRKVAEVVKS---------------CGGVPLAIRTIAGVLCEKREIVFASLKLSYIHLADKLKQCFTFCSIFPKGYVINKDRLVAQWIAH
CGS_Chr5_nlr_4 PIVGIGGLGKTTLAQLVFNDVHFQKHMWVCVSENFSVPDIVKGIIDTAIGYLLVLDDVWNEDEQKMGSAVVVTTRNSNVASVMGTLSQEDSWTLFCERAFCSGVPLAINSMGGLLSRKHSVILTVLSLSYKHLPSFMKQCFAFCAVFPKDYEIDKDDLIHLWISN
CGS_Chr5_nlr_5 PIVGIGGLGKTTLAQLVFNDVHFQKHMWVCVSENFSVPVIVKGIIDTAIGYLLVLDDVWNEDKQKMGSAVVVTTRNVKVASIMESLNPEDSWIVFSRRAFCCGLPLAIKSMGALMSTKQETILPALSLGYKNLPSHMKQCFAFCAVFPKDYEIDKDDLIHLWVSN
CGS_Chr5_nlr_6 PIVGIGGLGKTTLAQLVFNDVHFQKHMWVCVSENFSVPDIVKGIIDTAIGYLLVLDDVWNEDEQKMGSAVVVTTRNSNVASVMGTLSQEDSWTLFCERAFCSGVPLAINSMGGLLSRKHSVILTVLSLSYKHLPSFMKQCFAFCAVFPKDYEIDKDDLIHLWISN
CGS_Chr5_nlr_8 AILGLGGIGKTTLARVLCHDHAFDLIMWVCPAGNYSKLDLAKQILQSAELFLLILDNVWNKDENEAGSKIVVTTRKRIVADLLNALEFADVWLLFKKFAFLKGLPLAAKVVGGMLKRKPSLVSSTLELCYQNLQEHIQPCFAICSIFPKNWRFNRDKLIKIWMAL
CGS_Chr5_nlr_9 SVVGFGGSGKTTLVKAVYDDP-----------------------------YLIIIDDIGMDQWNITSSRIILTTTIQSVANMCSH---------------CDGLPLALVSVSDYLKSSNEP---------------PLSCLLYLGIFPNNRPLKKKVVIRRWLAE
CGS_Chr5_nlr_10 PIVGMGGLGKTTLTQLVYNDPYFQLRVWLCVSENFDEMKLTKETIESVASFLLVLDDVWNEDPEKNGSRIVVTTRNKNVGKLMGGLSENDCWNLFRSYAFLKGLPLAAKAIGSLLCTKDTEILPALRLSYNHLPAILKRCFAFCSVFHKDYVFEKETLVQIWMAL
CGS_Chr5_nlr_11 PIVGMGGVGKTTLTQLVYNDVHFQLRMWLCVSENFDEAKLTKETIESVASFLLVLDDVWNEDPDRKGSKIMVTTRNENVGKLVGGLSYNDCWHLFRSYAFLKGLPLAARALGSLLCAKDNEILPALRLSYNHLPPILKRCFAFCSVFHKDYVFEKDILVQIWMAV
CGS_Chr5_nlr_12 SIVGVGGVGKTTLANELYRKLQFECQAFVRSSQKVDMRRLLISMLSQVRLYLIIIDDLWDICTWDSCSRILITTEIEDLALQSCGLSEDDSRNLFFSTVFCGGLPLAVVTIASLLATQLEKMKQLLNLCYNSLPQHLKACMLYLRMYQENSIIWKDDLVNQWIAE
CGS_Chr5_nlr_13 AIVGHGGMGKTTVAQFVYSDEKFDIKAWVCVWDRSDVAELTREILQSIGGFLLVLDDVWNDEAKMRGSKILVTTRMKLVARYLNS---------------AKGSPLVSKALGQMLRNTRSTIISSLQHSYQHLPGHLQRCFAYCSIFPRGCRFQRDKLVKMWVAL
CGS_Chr5_nlr_14 SIVGFGGVGKTTLAVEVCRQLDFQRQAMVSVSQAFEPSRDLKTLLKRVVEYLIVIDDVWTIRAWECSSRIIVTTRIESVAKACSSLKTEDSKKLFVSRTFCGGLPLAIVSIASVLAGYRSAMRQILTLSYNHLPHELKGCLMYLSIFPEDYAIEKYRLLCRWIAE
CGS_Chr5_nlr_15 AIVGPGGMGKSTLAQYVYNDKHFDVTMWVCISRKLDVDRHTREIIESAAKVLLVSDDIWFDKSQDGATKVLVTSRSKTLPPALFSMKDTEFQALFKHHAFLGRSPLAAKVVGSHLKRTMNI---------------LQRCFLYCSLFPKGYKYGIEELVHLWVAE
CGS_Chr5_nlr_16 PIYGIGGIGKTTLAHMVFDDSKYDFHA*VHVSQTFDLDKIVNTIISHVAYILIVLDNIWESDQFKSEVDVIVTTRTEEIAKRICT---------------CGGMPLAARALGYTLYSKAVD---------------LRMCFAYCAIFPKGGNITKYNLIHQWIAL
CGS_Chr5_nlr_17 AVVGTGGIGKTTLAKKVFNDEAFDKKIWLSVTQDVNEVELLRMAIRSVSVFFLVLDDVWSDRAWSAGSRVLVTTRHDAVARGMQALCPPDAWSLLKKQVRCGGLPLAVKVMGGLLCQKERR---------------LKQCFLHYSLLPKNVDFFIDTVTSMWISE
CGS_Chr5_nlr_18 AMVGTGGISKTKLAKEGVQRRASDKKIWLSVTQDVNEVNLLRTAIKSVGGFFLVLDDVWSERSWDAGSHLLITTRHDEVTQRMEA---------------CGGLPLAVKVMGGLLRRREKR---------------LKQCFLHCSLLPKNVVFYNVTVLACG*AN
CGS_Chr5_nlr_19 SVVGFGGLGKTTLAKAVYDHFHFECGAFVPVGRNPDMKKVFRDILIDLDKCFIVIDDIWDKESWKCGSRLVITTRISEVATHAGELSRDNSEKLLYARIVCGGVPLAIITIASLLASKPGETRRILSFSYYDLSSHLKDCLLYLCVFPEDHVIEKNSLIWKWIAE
CGS_Chr5_nlr_20 AITGVGGIGKTTLATMVFNDSHFKEKIWLSVNQDVNEIDLLKHAIEQFGGFLLVMDDVWSDNVWNSGSRVLLTTRNEGVARGMRA---------------CDGLPLAIKVIGGLLRQRNNTLNRAIILSYEELPPHLKQCFLYCSLFPKDEVIRRGDIVQMWMAE
71800001109_nlr_1 GIHGIPGSGKTTLAQYVCEYEHFDIVMWIHVSQNFWPGHHLEGDD*TGYKFLLVLDDVEHNKDISAGSKILATSRTRDAFIGFWVLDEHVFRELFLQYALLKGSPLAARTVGGQLRIRQDV---------------VRRCFAYCSIFFPEGIIWGRSKLINLWAA
CGS_Chr10_nlr_1 PVVGPGGIGKTTFTQHLFHDQHFHVRIWVHVSLRFDVLRLTKEIFNNMVAFLLILDDMWPCDSEYKGSTVIVTTRSEETADMVKS---------------LKFSPLAAKTVGRLLKKNLTRIMPALKLSYDCLPFHLQKCFTYCALFPDDYQYQDSELTHLWSAL
CGS_Chr10_nlr_2 SIVGFGGLGKTTLANEVYRRVHFDCPAFTSVSQKPDMKKIFKDIIYHMPTYLVIIDDVWSISAWKGSSIIIVTTRISDVGRSCCLLSEIHSRRLFCQRIFCGGIPLAIISISGLLSNRPIIMKSILSLSYNDLPNYFKACLIYLCIFPEDYIIETNMLLRRWIAE
CGS_Chr10_nlr_3 CIHGSAGMGKTTLAGLAYQAVQFDCRTFVSVCPSQSMMHVLTSITSEVIAYLVIVDDIWHCQQWERGSRIIMTTRVNSVVEKCCK------------------------------------LVESLVLGYHCLPPHLKTCLLECSIYTPNQRFERDDLIRIWMDE
CGS_Chr10_nlr_4 SIVGFGGLGKTTLANEVYRRVHFDCHAFVSVSQKPDFKNIFKDITYNMPTYLVIIDDVWSISAWKCSSTIIVTTRVSDVGWSCCLLSEVHSGRLFCKRIFCGGLPLAIISISGLLANRPVI---------------LKTCLLYLSIFPEDCIIERNMVVWRWIAE
CGS_Chr10_nlr_5 TVCGMGGVGKTTLVAHVYNNVDFDSAAWITVSKAYQVEELLRQIIKGFNSFLLVLDDVWGVDMWFSIGRFVITSRVHDIALIATGLEAHHSWELFCKEAFCNGLPIAIACIGRLLSCKSPCVNIVLKLSLDDLPYILKNCFLHCTIFPEDYLIKRKRLIRHWVTA
CGS_Chr10_nlr_6 SVWGLFGLGKTTLVRKVYQSMSFDCYSWIEVPHTYNNDVILRQLIRDLSEYLIVLDNVWDAAAFHNASRIIITTRTSDVASLAQELEDDDAMELFCRRAFCGGLPSAIYAIGNVLAVREKT---------------LKNCFLYCSLFPQNYRLSRESLVKLWTAE
CGS_Chr10_nlr_7 LVCGMGGVGKTTLVTNVYKKVHFDCHAWVTVSKSFTTEDLLRRIAKEFHRYLLVLDDVWDARAWYTGSRIIITTRSQEVASLASSLSEQEAWSLFCKTTCCYGLPLAIISVGNLLALKERTVSSILNLSIDDLPHHLKICLMYCNIYPEDFLLKRKILIRKWIAE
CGS_Chr10_nlr_8 TVWGMGGVGKTTLVAYVYYAVEFDAAGWVTVSKSYQIEDLLKQIIRGFINYVLILDDVWAVDVWFSTGRFVITSRIHEVALLATGLGPQHSWELFCKEAFCSGLPIAIACLGRLLSFKEPS---------------LKNCFLHCTMFPEDYLMPRKRLVRHWLTA
CGS_Chr10_nlr_9 TVWGMGGVGKTTLVAHVYSAIDFDTCAWITVSNSYEADDLLKQIVAEFRKYVLVLDDVWSVNVWFKHGRIIFTSRIYEVALLAPELQNHYAWDLFCKEAFCKGLPIAIVCIGRLLSFKSANMNIILKVSLEDLPHNMKNCFLYCSMFPENYVMQRKWLVRLWIAE
CGS_Chr10_nlr_10 GVVGAGGTGKTALAGEVYRRLQFERRAFVRAAEKTDLRRLLRGMLSQLLGYLIIIDDLWATSLWNNCSRIIITSQVEEIASSCCNLTTDNSRKLFSRGVFCGGLPLAIVNAASLLASQLAVTGQILNMSYNNLPHYLKTCLLYLNIYPADYTILKDDLVKQWVAE
CGS_Chr10_nlr_11 SIVGFGGLGKTLLARQIYESD-----------------------------FFVVIDDMQREYWNSLSSIVIVTTAIQSIANACSSLNEEHSRQLFLKEASCDGLPLALVTTAQFLQSRCQQ---------------IKACLLYLGNFPSGHPVRRKTLIRRWSAE
CGS_Chr10_nlr_12 AIQGVGGIGKTTLAKKIFHDQTFDVKIWLSVTQDFNEAHLLKTAIAMAKSLLLVMDDMWTEKAWDPGTCVLVTTRNEDVAKVMKALRLDDSWTLLQKQVRCDGLPLAIKVIGVVLCKKNATLNKAIYLSYEDLSHNLKQCFVYYSLFPKDEIIGIDKIVSMWIAE
CGS_Chr10_nlr_13 AIYGPDGIGKTTLAKVVFDSE-----------------------------FLLVLDEVRNGGEWERGSKVLVTAVTAGVARDMGA---------------CGGVPLAIRAVAGVLRTREAIAMKPLYLCYDDMPCHLKQCFLYCSLFLSDFAVDRRSLVQQWIAE
CGS_Chr10_nlr_14 PILGEAYIGKTTVAQLIINDKHFDVRIWAHVSPDFNIKRISASILESIYDFLLVLDDYWTENWHDAGSKVIVTTRSGAVAKLLGMLSSEDCWSLFRRCALCNGVPFIAASLGHRLHQKDKSFIRARQLSYAQLHSHLKPCFAYCSIIPWEFQFEEEWLIKHWMAH
CGS_Chr10_nlr_16 SVVGFSGIGKTTLAKLFYNRIQFDCRAFVRVSRKPDMKRIFREMFYQVQRYLIIIDDLWAASAWDQSSRIVIITQVEDVALTCCCMNDEHSTMLFLQRLFCGGLPLATTNLASLLASHPVITRQVLNLSYNNLPHYLKTCLLYLNMYPEGYKICKDDVVEKWVAE
CGS_Chr10_nlr_17 SIVGFGGLGKTVLANQVYCDT-----------------------------YLIVIDDMRVEQWCNISSRIVVTTSIQSIANACSI---------------CDGLPLALICVGQFLRTEGAL---------------AKACLLYLGMFPSNYPIRRRRLLMRWLAE
CGS_Chr10_nlr_18 SIVGIGGIGKTTLANQVYCKLQFDCKAIVSVSQKPDIKNLLNNILLEFGEYFVIIDDLWDTSAWEHQSRVMTTTRIRSVAAACCNLTDQDAKRLFFNRIFCGGMPLAIITIASLLASQPNNMRKILNLSYTNLPHCIKACFLYVGIYPEDFTIKKDDLIKLWVAE
CGS_Chr10_nlr_20 SIVGQAGAGKSTLAKLAYSSVYFHKYGWVSISPKYSALEVLRDLVRQIRGYLIVLDDIWTTDTWDNGSRIILTTRDMEVGQHPKTLDEDKSWELFQKKAFCNGLPLALVVLGCFLSRNHNIVGRILALSYHNMSNNLKACFLYTASFPEDYPITVHVLKKMWIAE
CGS_Chr10_nlr_22 VLHGMGGLGKTALTANVYKHEYYDCHAWVSVSQTYSLMELLKKLSVQLFHYLIVLDDVWTPEVIIKGSRLLITTRIGNVAEFASELSEGKSWELFCKKAFCKGLPLAIVSVGSLLSVREKNVRNILYLSFIYLPTYLKSCFLYCTLFPEDYILHRKMLLRLWIAE
CGS_Chr10_nlr_23 SIVGFGGVGKTTIAMALYKKVQFDCRAWVTVSQNYDLDAVLNDILKQIDPYIILVDDIWSAKTWKERSRIIVTSRFQAVGSTCCRLSPRDSKELFNRSVSCGGQPLAIVTMAGLVACNQDQVTRILDCCYNNLPGYLRTCLLYLAIFPKGWKISRKCLSRRWIAE
CGS_Chr10_nlr_24 PIVGMAGLGKTTFVQLIYNEPHFELWRWCCVSDDFDVGNIANSICNSTEKYLIVLDDVWNREADKKGSAILTTTRDSQVARIMIT---------------CQGSPLAAKAFGSMLSTKTSIILPILKLSYADLPSHMKQCFAFCAIFPKNYEINVENLIQLWMAH
CGS_Chr10_nlr_25 PIVGMGGLGKTTFAQLIYNDPYFPLRRWCCVSDVFDVVTIANSICMSTERYLIVLDHVWNRDSDKMGSVVLTTTRNAEVARIMVI---------------CDGSPLAAQSFGSVLFNRTTLIFPILRLSYDDLPLHIKRCFAFCAIFPKDFEIDMETLINLWLAH
CGS_Chr10_nlr_26 PIVGMGGLGKTTFAQLIYNDPHFPLRRWCCVSDVFDVVTIANNICMSTERYLIVLDDVWERDYDKMGSAVLTTTRDAEVARIMVT---------------CHGSPLGAKAFGSMLSTRTTMIFPILRLSYDDLPSHMKQCFAFCAIFPKDYEIDVETLIQLWLAH
CGS_Chr10_nlr_27 SIVGFGGPGKTTLARAVHEKIQFDCSAFVSVSRNPDVRMIFKKMLHQLDKYFIIIDDLWDERVWDLGSRLIITTRNVNVSKACCSLSEDDSKKLFYKRIFCGGVPLAIITIASLLANKELQMQKILSFSYYDLPSHLKSCLLCLSVFPEDYEIRRNRLIWRWIAE
CGS_Chr2_nlr_1 PLVGVGGVGKTTLARFVYHDQHFDLRMWVCVSDNFNEKNLTHEMLELVCKFLLILDDMWEDGNRSSGCMVLATTRRASVARIIGTLDETVFWLLFKEWAFLKGNPLAARSVGALLNRSVSFILAILKFSYEFLPVHLQHCFSYCSLFPKDHKFNGKKLVRAWISQ
CGS_Chr2_nlr_2 PLVGVGGVGKTTLARFVYHDEHFDLRMWVCVSDYFSEERLTHEMLEVLCKFLLVLDDIWEDKDRSNGCMILATTQRTSVARMIGTLSDTEFWLLFKAWAFLKGNPLAARSVGALLNRNVSYILTILKFSYEFLPVHLQQCFSYCSLFPKDHKLRGENLVRAWISQ
CGS_Chr2_nlr_3 PLVGVGGVGKTTLARFVYNNNHFDLRMWVCVSDNFNEKSLTCEMLDHVCKFLLVLDDMWEDRDRKTGCMILVTTRRTSVARMTGTLDETEFWSLFKAWAFLKGNPLAARSVGALLNWNVSFILAILKLSYEFLPVHLQYCFSYCSLFPKDHKFCGKKLVRAWISQ
CGS_Chr2_nlr_4 AIVGAGGAGKTTLLQYICSDDNNFHVIWVCMSHKLDIRKHTTEVIESLATLLLVLDDVWFEQRHHKGIRILVSSRSKELPSVLNC---------------LRRSPLEAKAVASRLSRMLDV---------------VQRCFLYCSIFPKGYMFHIDEIILLWEAE
CGS_Chr2_nlr_5 PVVGLGGMGKTTLAKAVYTDKMFDVKAWVHVSMEFQLNKIVSGIISHVEGYLIILDDLWEEGWSKKGSKIIVTTRSEKVVNTLST---------------CSGVPLVAKALGYVMQKHRTRILKGLLLSYYHMPPQLKLCFMYCSMFPMSHVIDHDCLIQQWIAL
CGS_Chr2_nlr_7 PIVGPGGIGKTTFAQHLYNHKFSKNKAWVCVSTNFDVVRLTQEILRWHMSFLLVLDDMWKCNSEAKGSVVIVTTRFPSIAQMIKT---------------LKGFPLAAKSVGRLLKNNLSQIMPALHSSYDYLPFY*KKCFSCCSLYPKDHWFNKLEITHFLEAL
CGS_Chr2_nlr_9 PIVGPGGIGKTTFAQYLYNDKHFSIKVWVCVSTHFDVVKLTQEILKCIYHFLLVLDDMWKCGSEAKGSMVLVTTRFPSIAQMVKT---------------LKGFPLAAKSVGRLLKYRISQIMPALQISYDYLPFYLKRCFSYCALYPEDYHFNNIEISHFWEAL
CGS_Chr2_nlr_11 SIFGTGGLGKTTLAMEVYHKISFDCRAMVSVSRTPDIKKLLRDILFQINEYFFIIDDIWSTDAWKNKSRIITTTRIRDVAKSCCCQSEENSCKLFFRRVFCGGLPLAIISIAGLLSNKNPTMKRILFLSYFDLPQYLKTCLLYLSVFPEDSNIDPRRLIRLWVAE
CGS_Chr2_nlr_12 PIVGIGGVGKTTLAQHICNHLHFDPVIWIFVSDDFDVKRLTKEAIESASGILIILDDVWDDALKEQGSMMLITTRSSKVSNALGT---------------LKGSPLAAKTLGRLLRMDHHTILPALQLSYMYLPLHLKRCFSFCAVYPKDYNFEKDSLCEIWVAE
CGS_Chr2_nlr_13 PIVGIGGVGKTTLAQHICNHPHFDLIIWTCVSDDFDATRLIKEAIQSSSGFLIILDDVWDDALKEQGSMVLVTTRSSKVADGVST---------------LKGSPLAAKTLGRLLRMNLQIILPALRLSYMYLPFHLKRCFSFCAVYPKDHKFEKNILAEIWVAE
CGS_Chr2_nlr_14 PIVGIGGVGKTTMAQHILHDPHFDMIIWICVSDDFDVKRLTKEAIQSSSKLLIILDDMWDDALREQGSIMLVTTRSLEVAHEVKT---------------LKGSPLAAKTLGRLLRTSLDIILPALRLSYLYLPFHLKRCFSFCALYPKDHLFEKAGLAEIWIAE
CGS_Chr2_nlr_15 PIYGIGGVGKTTLAQHICHDSHFDPIIWICVSDDFDVKRLTKEAIQSCSTLLIILDDMWGDVLREQGSMMLVTTRSPDVAREVQT---------------LKGVPLAAKTLGRLLRMSLDTILPALRLSYLYLPTHLKRCFSFCAVYPKDHKFEEDNLAEIWIAE
CGS_Chr2_nlr_16 SIVGFGGLGKTTLAMEVCRKLVFQRQAMVSVSQAFDASKDLQVLLKRIILYLIVIDDVWSTSAWNCGSIIMVTTRVETVAKASSSLGEKDAEKLFVSRAFCARLPLAIVSIAGLLSSYRSSMKQIIALSYNHLPHHLKACMLYLSIFPEDYVTKKKRLLLRWIAE
CGS_Chr2_nlr_17 AIVGAVGIGKTMLAREIYNDETFPIRVWVKMTKDLTDVDFLKKIIIGAGGFLIVLDDLDNPGIWDARGRILITTRSEEVATGMKA---------------CDGHPLAIKMVAGVLRSRGKSLPQALYLSYVDLPSELKECFLHCSLYPEELPIQRFGLIRRWIAE
CGS_Chr2_nlr_18 SIWGMIGVGKTSFIRSVYESEMFEQCAWVTVSHPFNLHNFITSLAHELDSCLLVLDDVSSIEEWSTNTKIIVTTREASIAEHCSMLKEDAALALFKSKVFCDGHPLAITNIVGFLARKQKTISTGLEPSYDDFSYHLKL*LLYLSVFPKSHNIRRKRIVRRWAAE
CGS_Chr2_nlr_20 SIVGFGGLGKTTLASVVHRKLQFDCRLVVSVSQSPDIMRIFHRILIEEFKYLIIVDDLWDVSVWELGSRVIMTTRDNTVAEKCCGLSETDSRKLFFKRIFCGGLPLAIITIASLLASQAGKMRQILNLSYKYLHPDLKTCFLYLGAYPEDYVIWKDDLVRQWVAE
CGS_Chr2_nlr_21 CIVGLGGIGKTTLAQVICNDNYFDLFFWVCVSHIFDVETLTRKILQGVTRFLLVLDDVWNDESLRTGSKILLTTRMESVANLAARLKETELLLLLERHAFLSGSPLAAKVLGGLLNNKRDSIMTVLRLSYQHLPTHLQSCFRYCSLFHKDYEFTKKELVYLWMGS
CGS_Chr2_nlr_22 PIVGSGGLGKTTLANQVYHNLIFESRAFVTVSQKPDMMKILREILSGIGYYCVVLDDIWSISVWERGSRIVVTTRITDIARACCALDNTSSRRLFFKRICCGGMPLAIISIASLLATKAQTMNWILSLSYNHLPQHLKTCMLYLCLFPEDYIISKDILVQQWIAE
CGS_Chr2_nlr_23 PIFGFGGIGKTTLAKLVFNDDTFDLRVWIYVSPNFDLKTIGRSIISQIKGCLIILDDLWENSCFQSRLRIVVTTRNEEVARKICTLSDDHCWTLFRQSAICKGVPLAAQSLGFILRTKDVEVLPSLKLSYYQMPPYLKICFSYCSTFPKGCEIYSDDLIQQWISL
CGS_Chr2_nlr_25 SVWGMGGLGKTTLVSGVYQSPKFDKYVFVTIMRPFILVELLRSLAEQLHKCLIVLDDFSDTSEWD--------------------LKHNDALCLLSEKVICDGLPLAIVVIGGFLANRPKTIRTVLEKSYDGLPYHLKSCFLYLSIFPEDQIISRRRLVHRWAAE
CGS_Chr2_nlr_27 SVWGMGGLGKTTLVSGVYQSPKFDKYVFVTIMRPFILVELLRSLAEQLHKCLIVLDDFSDTSEWDKTSRIIVTTRKENIANHCSGLKHNDALCLLSEKVICDGLPLAIVVIGGFLANRPKTIRTVLEKSYDGLPYHLKSCFLYLSIFPEDQIISRRRLVHRWAAE
CGS_Chr2_nlr_29 SVWGMGGLGKTTLVGGIYQSPKFDKYVFVTIMRPFNLVELLRSLAGRLHESLIVLDDFSDTSEWDKTSRIIVTTREENIANHCSG---------------CDGLPLAIVVIGGFLANRPKTIRTVLEKSYDGLPYHLKSCFLYLSIFPEDQIISRRRLVHRWAAE
CGS_Chr2_nlr_31 SIWGMIGIGKTSFIRSVYESKMFEQYAWVTILHPFNLHDFVTSLAQELDACPLVLDDVLSIEEWSTNTKIIVTTREASIAEHCSVLKEDAALALFKNKVFCDGHPLAITNIAGFLARKQKTISTILEPSYDDLSYHLKLCLLYLSVFPKGHNIRHKRIVRRWVAE
CGS_Chr2_nlr_32 SIWGMIGIGKTSFIRSAYGSEMFEQCAWVTISHPFNLHDFITSLAHELNACLLVLDDVLSIEEWN--------------------LKEDAAFALFKNKVFCDGHPLAITNIAGFLARKQKTISTTLEPSYNNLSYHLKLCLLYLSVFPKGHNIRRKRIVRRWVAE
CGS_Chr2_nlr_34 PIVGMGGLGKTSLAKMVYNDYHFELKMWHCASDNFEVVSLLKSIIELATNFLLVLDDVWNEEKKKDGSVILVTTQSQRVASIMGTLSDDDSWELFSKKAFCKGLPLALKTMGGMMSSKQQVDIPILKLSYRHLLPKNEECFAFCSVFPKDHEMDKEVLIQLWMAN
CGS_Chr2_nlr_35 PIVGMGGFGQDYFLCNSFYNEHFSLQRWCCVSDDFDIGNIARNICHSQEKYLIVLDDVWNRDADKRGSTILTTTRDAEVARVMTM---------------CVGSPLAAKAFGSMLSTKTSMFLPILKLSYDDLPPH*SNALHFCALFPKDYPINVERLIQHWMAH
CGS_Chr2_nlr_36 SIVGVGGLGKTTLANVIYQQLQFECHAFVSVSLKPDLKKVLSSILRQFSEYLIVIDDIWEKSAWERGSRIITTSRVLDAATPCSSLSSDNSKKLFYKRIFCEGVPLAIITIGSLLAMRPQNMRHILSISYYDLPAHLRACFLYLSIYPEDYNIQKDQLIRRWISE
CGS_Chr2_nlr_37 SIVGFGGIGKNNSR*CSI*KDLFDCCAFVSVSQTPDLKKLFMDIIYQLDKYFIVMDDIWDISIWKVGYKIITTTRISEVAEKAGGLSLNNSRRLLYGRIFCAGVPLAIITMASLLACKARNMRKILSFSYYDLPPHLRTYLLYLSVFPEDYKIEKDRLIWMWVAE
CGS_Chr2_nlr_39 SIWGFGGLGKTTLVRKVYDWESFDCYSWIAVSHNYNINAILRQLIQELSEYLIVLDDVWDTRAFHKGSRIIITTRNNDVASLAQELGNDDAFELFHRRCFCGGLPLAINAIGNVLAVQESKVRSALSISFMYLPRHLKNCFLYCSMFPQDYIFKRELLIKLWIVE
CGS_Chr7_nlr_2 SICGMGGLGKTTLASSIYKKETFICRAWITVSQNHGVKNLLKKILVQLMSYLIVLDDVWSREAWPNGSRVVITTRIETVASLADALPKQEAWTLFCQKAFCQGLPLALVAIGSLLSYKEMDVASVLNLSYNDLPSYLKNCFLYCGLFPEDYRIERKRLIRLWIAE
CGS_Chr7_nlr_3 AIVGMAGVGKTSLAQHVCSEEQFDLNLWAWVSQEFDVIGMTAKIVEAITRCLLVLDDVWDDNPIHPGSTVVITTRSKMVAKMVTPLSDEHSWYMCRRRASCRGLPLAAEAAGTTMNTSVTRVLPALKVSYDHLPAPLKRCFAFCSLFPKSFVFDKDALVQLWTAQ
CGS_Chr7_nlr_5 SIVGFGGLGKTALANEVYHELQFEYRVFVSVTQRPQIAVLLRNMLSQLGEYFIILDDLWDESVWNHGSRVITTTRIETVGRACCALNAKDSETLFFSRIFCDGVPLAIVTVAQHLASRQTTIRHTLNLSYINLPNYLKTCLLYLGIYPTGYTIRKDDLVKQWVAE
CGS_Chr7_nlr_6 AVVGMGGIGKTTLAQRVFSSRGFPVRAWLCISREYSETDTVKEAIRCCGGVFLVLDDVWDAGVWTGRVRVLITTRDQRVAARAGA---------------CGFLPLTIKVIGGLLMTKRRSFKGAILLSYEDLPPHLKQCFLYFSLFPADFVYYRCHICRQWVAE
CGS_Chr7_nlr_7 AIVGGSGTGKTTLAWKIHDDHAFGMIVWVSVFNDFDDIGLLSAIVTAAGGFLLVLDDVRGHQIEEHGSRILITTRDENVATKLNALSFQNCWSLLCCNACCKKIPMAVKIIGAVLRRKEQTLTGAIYLGYHDLPSHLKQCLLYLSLFPEGSTIRQQFVTQLWISE
CGS_Chr7_nlr_8 SVVGAAGVGKTILAQEIYNDSSFVLRGWVFASHSCNSQGLDQDIAHSFETFFLVLDDVHDNMHQL--------------------LPFPDLMTIFEHHAFLHGLPLFAEAIGRLLRQKLDE---------------LINCLYYCSIFPSGYLFEKNMLIHMWIAS
CGS_Chr7_nlr_10 PIVGMGGVGKTTMAQQICEDGFNNCIIWICVSDEFEVNRLTRDVLKSLGVFLLVLDDMWDDVLKDEGSMILVTTRSSKVANLVSN---------------LKGSPLAAKTLGRLLKSNLHIILPALRLSYIYLPHHMKRCFSICALYPKGHRFEKEFLADIWVAQ
CGS_Chr7_nlr_11 SIVGIGGMGKTTLAQAIYNDQCFDQAMWICVSNDFDVPALMKKIIQEITRFLLVFDDVWNDERRPKGSKILLTTRMESVVDIVERLHDKDLLAIFNRHAFLSGCPLAAKIMGGLLNNSLDSIMKILRLSYHHLAPHLQACFRYCGMFREDYWFRKDELINFWMGS
CGS_Chr7_nlr_12 SIFGFGGLGKTTLAMTTYQSLPFQCQAFVTVSQSFDVKVLMRDILLQITQYLIVLDDIWSMNAWENGSRIVVTTRIRAVAHTCCFLTDCESRDLFFKRIFCGGTPLSIVSIAGLLASKPVQLKKILELSYNDLPYHLKTCFLYLSIYPEDHNIRRKTILRRWIAE
CGS_Chr7_nlr_13 PIVGISGVGKSALAKFIFNDG-----------------------------FLLVLDDVWDEICVIPGSVVLVTTQLYNVASFVGTLQSDDSWTILKRYAFLPGSPLAAKVIGATLRSKLEE---------------LRQCFVYCSIFPRNCVFEKDNLVHMWIAN
CGS_Chr7_nlr_14 PIVGISGVGKSALAKFIFNDA-----------------------------LLLVLDDVWDEIRVIPGSVVLVTTQLYSVANFVGTLQTDDSWTLLKSYAF---------------------VISSLGSCYSVLPGHLRQCVVYCAIFPRNFVFEKDKLVQMWIAN
CGS_Chr7_nlr_15 PIVGINGVGKTTVAQAVFNNTYFDLRAWVYVSDNISGKQIVQRIIMSLEP---------------PQSMVLVTTQKYSIANLVGTLGQTDFRYLFEHLVFFHGLPLAAKTVAPLLRANRNM---------------H*GSVFCSAHYFQGTVFEKERVVQMWVAH
CGS_Chr7_nlr_16 PIIGIAGIGKTTVAQVVFNKEYFDIRGWIYVSEIVDRKKVVTQIIRSFEGFLIVLDDVWDDITTVSGSVVLVTTELHSIATLISTLKENFVWDLFQRHAFLHGLPLAAKIVGRLLSMNLDKILASIGIGYYNLSPHQRQCFLYCSIFPRNYVFEVDKLVRMWISH
CGS_Chr7_nlr_17 SVFGKSGVGKTTLVRKIFKEIQFDIPAMECFAPYLSATNILQQIVQKLTT--------------------------------------------------TGGLPLAIALLSGLMKTKESTIDDMLSICFDDLPHELKCCFLYLAAFPANVTIEARSLVSMWAAE
CGS_Chr7_nlr_18 AIIGTIGVGKTTLARKVYHKA-----------------------------FLLVIDDVWGENVWDPGSRVLVTTRDERVARRMGALNEDDGWWLLRTRAFCNGLPMAIRRIGCHLRDVDHKIRSTINMSYLELPYYLKRCFLYCALYPEGSVIERQCITQQWIAE
CGS_Chr7_nlr_19 AIVGCGGLGKTTLANQVYLEVQFDCSAFVTVSQNPDVKHVLAKFLSDVSGYFLVIDDIWDAQTWRQGSRIVTTTRINEIAKSCCCLCATDSKRLFFRRIFCGGLPLAIISISSLLATKPKSMAWVLSLSYFDLPHHLKTCLMYLSIFPEDYVIKKERLIGRWIAE
CGS_Chr7_nlr_20 SVVGFGGLGKTTLAKEVFGMLQFSYACFVSVGRKPDIKKVLKSILIEVNKYLVVLDDIWEISTWDCGSRVIATTRISQVAEEVGDLSDDNSKRLFNRRIFCGGVPLSIITIASLLVDKPLETRKILSFSFYDMPSYLKNCLLHLRIFPEDCLIEKESLIWKWIAE
CGS_Chr7_nlr_22 CIFGESGTGKTELLHEIYNDQ--------------------------------------------AGSALIVTTRSKEVASLFGALSKEECFMVFQEHADCGGNLLCMKALSGLLWHSKTAIVPALRLCYDLLPSHLKQCFKFCSLFPKDYVFVKHHIIQLWISQ
CGS_Chr7_nlr_23 AIVGMAGVGKTSLMQHVCGEERFDLALWVWVSQEFDVVGVTAKIVEAITRCLLVLDDVWDDNPNHPGSTVVVTTRSRMVAKMVTPLSDEHCWLVCQRRASCRGVPLAAEAAGTAMSTSITRVLPALKVSYDHLRH*LKRCFAFCSLFPKSFVFDKDALVQLWTAQ
CGS_Chr7_nlr_24 SIVGFGGLGKTTIANALLHELKFDCHFFALVSNKSDIRNILKSILHQLDNFLCVIDDIWEESAGMHGSKIITTTRKMAVAERVGGLSYDDSYKLLSKRVFCGGLPLAIITIASLLASKPMQMRKILSLSYYDLPPHLKTCLLYLSKYPEDAIIAKDILIWSWIAE
CGS_Chr7_nlr_25 SIVGFGGLGKTTLAMEVCRNLEFPCQAMVSVSQAFDSRKDLSGLLKRMLQYLIVIDDVWTISSWECSSRIIVTTRIEHVARACSPLGSEDAKELFVNRVFCSGLPLAIVCIASLLGSYTSPMRQILTLSYNHLPHHLKACIMYLSTFPEDYAISRDRLVQKWMAE
CGS_Chr7_nlr_26 CIVGFAGLGKTTLAMEVCRSLEFACQAMVPVSQVFDAGKDLGRLLKQIIKYLIVIDDVWSISAWECNSRIIVTTRIEHVARACRSLQFEDAKKLFINAVFCSGLPLAIFCIVRLLAGYRSPMRHIITLSYNHLPHHLRACMMYLSLFPEDYVVDKRRLLYRWIAE
CGS_Chr7_nlr_27 PIIGPGGIGKTTLIQHIYNSQHFQIMVWTCVSQSFSVDKLIEEIKEKLPSFLFILDDIWKCESDDKGNIIIVTTRFLVVTETVKTIDDEAFWELFLAYVFLKGSPLAAKTVGKLLSNHLDRIMPALKLSYDYLPFHLQQCFSYCALFPEDYKFNNKELIRFWIGL
CGS_Chr12_nlr_1 PIVGMSGVGKTTLAQVIYNHAHFEHRAWVYVSEDFTIKRTLQEILHSFQGFFLVLDNMWEEMCQEHGSVLLVTTQS*RVAQFAATLPWESFWPLFQYHTFLDGLPLAAKVIGNLLRCRFSWILPYLRVSYQHLSPKQRQCLAYCSIFPRNYLFDKDRVVQMWLAH
CGS_Chr12_nlr_2 SIVGFGGLGKTMLAREVCRRLVFHFQAQVAVSQTFSGKDLQGLLRRVLRQYLILIDDVWSIAAWDCGSRIIVTTRIHTVAKACSALDDTESKQLFISKAFCSGLPLAIVSIASLLANYKPPMRQILTLSYNHLPHHLKACMMYLSIFPEDYMIAKDRLLKRWISE
CGS_Chr12_nlr_3 AVWGMGGMGKSSLVRMVHNNPVFDCSAWVTVPHPLDGADEFRRRLRKQLGYIIMVDDLLSQEEWDKGSVVIVTTRRKDVAGHCAG---------------CWGLPLAISTIGGLLANRPKTITKVLVSSYHGLPYHLKPIFLYLSIFPENNEIRRTRLLRRWIAE
CGS_Chr12_nlr_4 SIVGHGGIGKTTLAQLISHDSHFDTVIWVAVSMSFDAKTLLDKIIQSVTLYLLILDDVWEDKDISCGRKILLTTRMQSVADLASALEEDENLRLFNHHAFLRGCPLVTKVVAGHLRAHMKVVVKVLKLSYYHLVPGLQVCFRYCSIFPKNHEFKKEELVKMWIAA
CGS_Chr12_nlr_8 SIVGFGGLGKTTLASQVYREVQFNCKAFVSVSQKPDMVRLLTSLLLQLKQYFIVVDDLWDVPSWNQHSRVIITTRHGDVARTCSSLSAQNSRELFFNRIFCGGLPLAIVTVASILACQPTRMMQILELSYKSLPHHLKACFLYLGAYPEDCVISKVDLIKRWVAE
CGS_Chr12_nlr_9 AIVGFRGSGKTTLARAVYSRSQFRERAWVDASRWTDVGDLLADIVRQVCLYLIVLDDISMEQWNARGSRVIVTTAILSVANSCTA---------------CDGLPLALVSVANHLRCLGNLLRRVLMDSYAGLPDYARTCLLYLAVFPNDGRRLKRSVLVRRWLA
CGS_Chr12_nlr_10 PLIGMGGVGKTALAKLVFNDKKFDKMLWACVANVSDLKQIVDIIIQSDSGYLLVLDDISHDNINDSGSMILITTRLSKIASVLKTLSHEECMKVFLRYAFCDGLPLAVRTLGSLLSMEDISILSVLKLSYDALPSDLRACFASLSTFPKDYEIFRELLIMYWMAM
CGS_Chr12_nlr_11 PLIGMGGVGKTALAKLVFNDK-----------------------------YLLVLDDISNDNVNWSGCMILITTRLSKKLHQN*R---------------CDGLPLAARTLGSLLFRKRHFILSVLKLSYDALPSDKNLFFSWLSTFPKDYDIFRELIIMYWMAM
CGS_Chr12_nlr_12 PIVGLGGVGKTTLAQQICKNQHFDMILWACVSDDFNAKRLTKEVIQSSKKFLLVLDDIWDDVMADQGSMILITTRSQKVADKVRT---------------LKGSPLAAKTIGRLLRTNLHAILPALRLSYMYLPPHLKRCFSFCAVYPKDYRFEKDTLVDIWLAE
CGS_Chr12_nlr_13 SIVGFRGVGKTTLANEVYCHD-----------------------------YLIVIDDVRKDEVWASSSRIIVTTSVQSVAKKCSL---------------CDGLPLALTGVAEYVRLKLED---------------LKTCLLSVSMFPKNYSIRRKSLVRRWMAE
CGS_Chr12_nlr_14 VIVGMGGIGKTTLASLVFNKAHFDVCAWVPVGQDPDTLHLFSTISIQIGAYLIVLDDVWREETWHNGSKILMTTRSKVIAISADPLSDEVSFHLFLSKVFCGGLPLALVVLGGLLSAKEKKCLKILALSYDDLPYRMKLCFLYLGAFREESEISISKLTKLWIGD
CGS_Chr12_nlr_15 AIVGGGGMGKTSLAQLVCQDK-----------------------------FLLVLDDAWEDGENEMGGRILLTTRMGSVADAVKR---------------LEGCPFVAKVIGQYLRDNTDHVMEMLRLSYEDLTSEVQLCFQYCSIFPSHYKFRMEELTEMWVSS
CGS_Chr12_nlr_16 SIVGPGGLGKTTLANEVFRKLQFQCRAFVSLSQQPDVKKIVRNIYCQVSQYFVVIDDIWSTQAWKCGSRIMTTTRNMAIAKSCCTLSIDNSKSLFLKRIFCGGSPLAIITIASLLANKANTMRRILSLSYDDLPQHLKTCLLYLSIFPEDYEIERDRLVERWVAE
CGS_Chr12_nlr_17 SIVGPGGLGKTTLANEVYRRLQFQCRAFVSLSQQPDVKRILRNIFCQVSQYFIVIDDIWSIQAWKLGSRIITTTRSVTIAKSCCSLSTANAMSLFLKRIFCSGSPLAIITIASLLTNKASTMQRILSLSYDDLPHHLKTCLLYLCIFPEDCEIERDQLVKRWIAE
CGS_Chr12_nlr_18 SIVGFGGLGKTTLANEVCRKLQFKYQAFVSVSQKPDIKKILRHILSQICWYFIVIDDIWSTSAWRCSSRILTTTRIIAVAKYCCS---------------CGGLPLGIITVASLLANKASTMKRILLLSYDDLPYHLKTCLLYLSIIPEDYEIKRDRLIRRWIAE
CGS_Chr12_nlr_20 SVWGMGGIGKTTLIQKCLPKRMFDKHACVTIMRPFNLNDLLMSLVRQLEDYLIVLDDVLSTTEWNTGSRIIITTRHESIAKHCSGLGDSDAKNLFAKKVT---------------------QLQVFALSYFILPPY-----------------------------
CGS_Chr12_nlr_22 SIVGFGGLGKTTLANSLFQELKFDSYCFVSVSLNPDINKILKNILLQLDEFLCVIDDVWKKSAWDLGSKIIVTTRNKVVAEHAGGLSDDDSRQLFCKRIFCGGVPLAIITTACLLASKPRNMRKILSLSYNDLPFHLKTCLLSLSKYPEDELIRKDVLIWDWFAE
CGS_Chr12_nlr_23 SIVGFGGLGKTTLANSLFQELKFDSYCFVSVSLNPDINKILKNILLQLDEFLCVIDDVWKKSAWDLGSKIIVTTRNKVIAEHAGGLSDDDSRQLFCKRIFCGGVPLAIITTACLLASKPRNMRKILSLSYSDLPFHLKTCLLSLSKYTEDELIRKYVLIWSWLAE
CGS_Chr12_nlr_24 SIVGFGGLGKTTLANSLLQELKFDCHFFVSVSLKPDINKILKSILPQLDKFLCVIDDVWEKSAWDLGSKIIVTTRNMVVAEHAGGL*PHETWSLLNMQVVCGGVPLAIITTACLLASKPRNMRKILSLSYNDLPFHLKTCLLSLSKYPEDELIRKDVLIWGWLAE
CGS_Chr12_nlr_25 SIWGMGGSGKTTLASSICRKKKFDCYAWVTVSPNYHIEDLLTKVMMQLGIYLIVLDDMWNRDSWLFGSKVIITTRIETVASLARELPQRESWKLFSKKACCQGLPLAIVAIGSLLSYREMEVSNVLKLSLDDLPSHLRNCFLYCGLFPEDYQIRRKWIIRLWVAE
CGS_Chr12_nlr_26 AIVGGGGMGKTSLAQLVCQDK-----------------------------FLLVLDDAWEDGENEMGGRILLTTRMGSVADAVKR---------------LEGCPFVAKVIGQYLRDNTDHVMEMLRLSYEDLTSEVQLCFQYCSIFPSHYKFRMEELTEMWVSS
CGS_Chr12_nlr_27 AIVGMAGMGKTELARLAYEDSNFDSCTWVSLHGNFSAEAITRAIVASITGLLLVLDDAWDDTSLEPGSRILLTTQMQSVVDIAED------------------------------------GFDFLFTSYNRLPTELQNCFRYCSIFPKGHRFDKLELVNMWIGS
CGS_Chr12_nlr_28 AIVGAGGMGKTTLAQFVCQDK-----------------------------FLLVLDDARDDAQSEMGGKILLTTQIRPVANAVEGLDQENTLKLFNHHAFLKGCPLLARTIGRHLQGNTDHIKKVLRLSYESLSNEVQVCFRYCSIFPPHYKFKMEEMVEMWVSS
CGS_Chr12_nlr_29 AILGVAGMGKTALAKVACQEPIFDFVVWVQVPYDFTTETIAKIIMETVTSLLLVLDDTWEDESVKRGSSILLTTRMQSVVDMAAE------------------------------------IFASSRLSYERLPSELQICFRYFSIFPKGYKFNKVELANMWISS
CGS_Chr12_nlr_30 SILGMGGSGKTTLASSIWRRHNFKCHAWVSVSQNYQIENLLSKILNQLDSYLIVLDNMWDKDSWLFGSRVIITT*IEGTALLAQGLSPDDSWKLFCKKAFCQNLPLAIGAIGSLLSCRGMDVSDVIHLSLNDLPNHLRNCFLYCGLFPEDSQIRRKWIIRMWIAE
CGS_Chr12_nlr_31 SIVGGGGLGKTTLAKEVYRKIEFVSCAFVTVGQNPHIPTVLLNMLRQLNPYFITIDDIWSISAWKPGSRIVATTRISDVAKSCSV---------------CGGMPLAMIVIAGMLNRKSPGMRRILRICYSDLSLPRTCLLYLSIFRPEDETVEKNRLIWRWIAE
CGS_Chr12_nlr_33 GLWGPGGVGKTHLLHQINNLF-----------------------------FLILLDDLWEHVDLDYKQKLLLTTRSESVCGQMGVLDETDAWHLFKENVGLAGLPLALIVVGRAMSTKRHPVFARLKLSYEYLSDTLKDCFTSCALWPDDYLLDRNKLSEYWMGL
CGS_Chr12_nlr_36 SVVGFGGIGKTTLAKQVYNQLRFNFTSFVSVSQNPDMVKLLRNLLSGTGFYLIVVDDIWNTQAWSHGSRVIVTTRIEDVATKCCVLNEFNSQKLFCKRIFCKGVPLAIISIASLLSSQGMNMRHVLNLSYLDLSHNLKTCFLYLGIYPEDHTIFKADLIRLWIAE
CGS_Chr12_nlr_39 SIVGSGGVGKTTLATEFYRLHPFDCRAFVRTPRKPDMTKILTDMLSQLRPYFIIIEDLWASSMWDSCSRILITTEIEPVALACCG---------------CGGLPLAITITARHFKSQLLDMRQVLNLIYNNLPHCLKACLLYLSIYKEDYIIRKANLVRQWMAE
CGS_Chr12_nlr_41 CIVGFGGLGKTTLANQVYHKIQFDCFSFVPVSRNPNILKILADMLKELGSYLVIIDDIWSTQAWELCSRIISTTRNSDVATSCCSLNDQDSQKLFFKRIFCHGLPLALISIASLLAGKSRMIRDILLLSYYDLPIHLKTCLLYLSVFPEDYKIGREELIWRWIAE
CGS_Chr12_nlr_45 SIVGLGGLGKTTLANEVYKTIDFKCITFVSISRTPNIRKILVDMLKGLGSYLIVVDDIWDIGAWKLGSIIITTTRNTAVAEACSRLEEQDSQRLFYRRAFCRGLPLAIISIASLLSIKPDTVRKILMLSYYDLPYPLKNCLLYLSMYPEDYVIDRQELIWRWIAE
CGS_Chr12_nlr_46 SVIGHGGMGKTTLAQSICQQDKHFKVIWITVSTSFDATSVTRKILESATKFLLVMDDVWEEGKRDNGSRILLTTRMASVADMAAKLEEDENIELFNHHVFLGGCPLVIKVTCGHLQGNMSVIMKVLKLSYQHLPTELQICFRFCSLFPEDHKFRKEDLVHMWMCS
CGS_Chr12_nlr_48 GVWGMGGAGKTTLLKLARDPR-----------------------------FLLLLDDLWNYIDLENQRKVVLTSRSEAVCVSMARLDQQDAFKLFEDKVGCGGLPLVLCVIGRSMCTKKNYIFNILRYSFDGLHDDARGCFLACTLFPPFYIEKKRLIRWCMGLG
CGS_Chr12_nlr_49 SIVGPGGMGKTTLAHHVCTDAHFDKIAWVRVSTIFDVERVIGEIVEQVTFALLVLDNVWEDQDISTGSKILLTTRLNSVATLPGL---------------------------------------------------LQVCFRYCSIFRKNHPFRKEELVQTWISS
CGS_Chr12_nlr_51 SIVGHGGVGKTTLAQLVYNDPHFDMVAWLCVTSSFDVGRIMREIVQCVTRFLLVLDDVWEENLHETRIKILLTTRTQSVATLVES---------------LGGTPAAIKSAAYLLRVRSLEIMDVLKISYYRLSAELQSCFRYCSLFPKNHPFRKEELVRAWIWS
CGS_Chr12_nlr_52 SLIGHGGMGKTTLAQRVCEEMKNFKVIWVCVSDRFDVTSVTSKILESATGFLLVLDDVWEDKKIDSGSKILLTTRMQSVAVLATELEEGENLELFSHSVFLGGCPLVTKVVGGHLRSNMSFIMEVLRLSYYCLPTDLQICFRYCSIFPQDYAFKMKDLVLMWIGS
CGS_Chr12_nlr_53 AIVGVGGIGKTTLAQNIFNHQKFDKIIWLSINQEFSDPELVRTAITGAGGIFLVMDDMWSVHAWNQGSWVLITTRDERVAREMKALSRQDAWLLLKKQVRCGGLLVAIKAIAGLLNHKEININHAIYLSYDDLASP-----------------------------
CGS_Chr12_nlr_55 SQQGFGGLGKTTLANEVYRKLHFHCRAFVSVSQRSDITRLMSKVLSELTGYFIVIDDLWDSSAWNHGSRVLTTTRIYSVAISCCSLGEVDSRRLLFSRIFCGGLPLAIMSISSLLAGQSKTMKHILDFSYRNLPQHLKTCLLYLSIYPEDHTIERNDLVRQWMAE
CGS_Chr12_nlr_56 SIVGFGGVGKTTLAKEVYRKLKFDCGAFVSVSQKPDIPKLLNRILLEVRGYFIVVDDLWDSFEWNYGSRVLTTTRILSVATTCCSLTDQNSRNLFYSRIFCDGLPLAIISIASLLSGQPYIMRQILELSYNNLPHHLKTCLLYVSMYPEDYIIKKNDLVRQWIAE
CGS_Chr12_nlr_57 SIVGLGGTGKTTMATHICHDNFEGSIFWVHVSQEFDNNKLVGKLYEAILKFLLVLDDAWHKNQYDPGSRILLTTRDQGVAEAVESLSDEDSWNLFQQSLRCGGVPLAIKILAGVLRNKKTVVFASLRLSYFHLPDHLKQCFVYCSIFPKGYKIYKHQLIGEWIAN
CGS_Chr4_nlr_1 GIYGIGGSGKTTLAQHVCNYEHFCLIMWVHVSQSFSVNKIYREMLEAASGFLLVLDDIWPEKDVNRGSKVLVTTRFADAAMSLGALIEKDFLLLFMHYALLKGSPLAARLVGARLRKQLNP---------------VKRCFAYCSMFPPGHMFARDELVELWMAE
CGS_Chr4_nlr_2 GIYGIGGSGKTTLAQHVCSYEYFCPIMWVHVSQSFDVGKIYGEMLEAASGFLLVLDDIWPEKDVSRGSKVLVTTRSADAAISLGALNDNDFFKIFMNYALLKGSPLAARLVGARLCKELVA---------------VKRCFAYCSMFPPGHDFERDNLVKLWMAE
CGS_Chr4_nlr_3 SIWGMGGSGKTTLVKTVFERKRFDCLIWVTVSQTYDITEIMRKIIQCALKYMMILDDVWDTNVWFRGSKVVITTRINDVASLADDLNEAESWDLFCMWAFCEGLPLAITAVGNLLSFKRLDVTRLLGLSYRHLPAHLKNCFLLSSIFPEDYMIHGKWLSRLLIAE
CGS_Chr4_nlr_4 SIVGIAGVGKTALAQKVYSIFHFDFMAWLHVSNKFDVERLIKELVQSVHLILVVFDDVWNEMSSQKGSKLIVTTRSQNVANINGA---------------LAGSPLAAQTVGNLLKFKLDEIMPALRLSYVRLPDHLKQCIIYFALFPKNYQLRGDALIRMWRAH
CGS_Chr4_nlr_5 SIVGFGGLGETTLANQVYRKLKFECRAFVSISRNPDIRSILKSLLSQICNYIVIVDDIWSIPTWECKSRIITTTRKIDVAQS*ASLSSIDSKRLFLKRIFCGGLPLAIITTSSLLANKNKTRHKILSLSYFDLPQHLRTCLLFLTIFPEDFRIPRMHLIDRWIAE
CGS_Chr4_nlr_6 VILGMGGIGKTTLASNVYETERYDCSAWIATSQVYNICSLLRTTIRHCFKCLVVIDDVWDHVCIGHRNKIIITTREIQIAKFVDQLEESEAWDLFCRKAFCCGLQLALVTMGGLLSLREKNLKHVLNLSYRYLPEYLKDCFLFCSIFLENSMIKRKHLIRLWIAE
CGS_Chr4_nlr_7 PIFGIGGVGKTTLA*YIYNDEHFRMRTWVCVSDLFDKKRIIEEIFKSITKFLLVLDDIWSITNREKGSMILVTTRLQNVANLVCTLDEDKFWNFFKDCAFLCGSPLAAKTLRRLLNMELTVILLALQLSYLYLPRELRRCFAFCSMFPKDYSFERDEIVDIWVAE
CGS_Chr4_nlr_8 GIYGAPGVGKTTLLHHFNNTFDIHLVIYVEVTERYSAGAVQKAIGGRLGLFVLLLDDVWEPLNLAGKSKVLLTTRLEHVCDQMDVLSAADSWELFKNKVGCGGLPLGLITVARAMACKRVT--------------------------------------------
CGS_Chr4_nlr_9 PIVGIGGIGKTTLARFVYRDQHFDLQIWICVSTNFNEVRLTLEILEHVCKFLIILDDMWEDRDSSTGCAVLATTRRNSVAQMIGTLDKKEFWLFFKACAFLKGCLLAARSVGALLNRDVSYIIPILKLSYDYLPFHLQCCFSYCSLFPEDHWFNEETLVQAWISQ
CGS_Chr4_nlr_10 PIVGIGGIGKTTLARFVYRDQHFDLQIWICVSTNFNEVRLTLEILEHVCKFLIILDDMWEDRDSSTGCAVLATTRRNSVAQMIGTLDKKEFWLFFKACAFLKGCPLAARSVGALLNRDVSYIIPILKLSYDYLPFHLQCCFSYCSLFPEDHQFSGETLVQAWISQ
CGS_Chr4_nlr_11 PIVGIGGIGKTTLARFVYRDQHFDLQMWICVSTNFNEVRITQEILEHVCQFLLILDDMWEDKDRSAGCVVLATTRRNSVAQMIGTLGEEEFWLFFKACAFLKGCPLAARSVGALLNRDLSYIIPILKLSYDYLPFHLQRCFSYCSLFPEDYQFHGDTLVQAWISQ
CGS_Chr4_nlr_12 PIVGIGGIGKTTLARFVYRDQHFDLQIWICVSTKFNEVRLTLEILEHVCKFLIILDDMWEDRDSSTGCAVLATTRRNSVAQMIGTLDKKEFWLFFKACAFLKGCPLAARSVGALLNRDVSYIIPILKLSYDYLPFHLQCCFSYCSLFPEDHQFSGETLVQAWISQ
CGS_Chr4_nlr_13 PIVGNGGVGKTTLARFVYRDRHFDLQMWVCVSSIFDEVRLTREMLEHACRFLLILDDVWEDKDKNVGCMILATTRSPSVAKKIRTLDDDNFWLFFKQCAFLKGYPLAAQSVGALLGQNLNYILPILKLSYGYLPSCLQRCFSYCSLFPQEHKFDGEKLIFAWISQ
CGS_Chr4_nlr_14 PIVGNGGMGKTTLAQLVYKDPQFDVMIWVHVSDKFDMVRVTREILECVSKFLIVLDDVWDVRKDDTCKMIIITTRIQSVAESLGTLEDDDIWSLFKKHAFLKGNPLAAKTVGALLGRNLTIIMHALKLSYDNLPNQLQQCFSYCSLFPKGYSFSETQLVQIWIAQ
CGS_Chr4_nlr_16 PIVGIAGVGKTALAQLVYNDPCDFELIWVWVSDNYDELRLTMEILEFVSHFLLVLDDVWDTMDDYKGNMILVTTRSLSLAQRMGTLSTEDFLLYFRTCAFLHGNPLAAQTAGWLLRKHLSIIMPSLKLSYDQLPYNLQQSFLYCSIFPSNYSFLSEELISIWISQ
CGS_Chr4_nlr_17 PIVGIGGIGKTGLAQFVYNHPLFQQKIWVWVSNNFDKVRITGDMLDFVGQFLLILDDVWDSMNNYKGNVILVTTRIWSVAKRIGTLDKEDSWLLFKSCAFLEGNPLAVETAGELLSEHHTVIMPSLKRSYDQLAYRLQQCFLYCSIFPRSYQFCGQDLVRIWISL
CGS_Chr4_nlr_18 PIVGIGGIGKTALAQFVYNDP-----------------------------YLLVLDDVWDDMNNYEGNVIIMTTRIWSVAKRIGTLEKEDSWMLFKQCAFLDGNPLEAENIGELLREHHTVIMPSLKRSYDQLPYH*KQCFLYCSIFPRSYQFHGEDMVRIWISQ
CGS_Chr4_nlr_19 PIVGNGGIGKTTLAQLVCKDLQFNVKIWVYVSDKFDVVKITRQILDHVSNFLIVLDDVWEIRTDDTGNMIILTTRIQSIAKSLGTLKDDDIWSLFKVHAFLKGNPLAAKTVGSLLGTNLTIIMQALKLSYDHLSNPLQQCVSYCSLFPKGYSFSKAQLIQIWIAQ
CGS_Chr4_nlr_20 SYSWSGGIGKTTLTQYIYNTKHFQIRVWACVSLDFNVYKLTQEILNSIPKFLVVLDDIWKCGEEENGNIILVTTRFFDVAEKVKTLNPEEFWKFFMACVFLKGSPLAAKTVGRLLRNNTTQIMPALKLSYDYLPFHLQQCFSYCALFPEDHKFSSEELIHFWIGL
CGS_Chr4_nlr_21 PIVGLGGFGKTALAKHIYKNVHFDVKIWICAVNYSSVSRLTKKIMESIPPFLLVLDDMWICDRKEEGNIILVTSRFPAIAETVKT---------------LKGPPLAAKTVGKLLSNNLNVIMPVLKLSYKYLPFHLQQCFSLCALFPKKYKFNGEELTRLWIGL
CGS_Chr4_nlr_22 PIVGLGGIGKTTLTQYIYNTKHFQIRVWACVSLDFNVYKLTQEILNSIPKFLVVLDDIWKCGEEENGNIILVTTRFFDVAEKVKTLNPEEFWKFFMACVFLKGSPLAAKTVGRLLRNNTTRIMPALKLSYDYLPFHLQQCFSYCALFPEDHKFSSEELIHFWIGL
CGS_Chr4_nlr_23 AVCGMGGVGKTTLVTNVYKKVHFDCAAWVAVSKSFTTDDLLRRIAKEFHRYLLLLDDVWDAHAWYTKSRIIITTRSQDIASLASSLSEQEAWSLFCNTTFCCGLPLAIVSVGNLLVLKDRTVSSILNLSFDDLPYHLKKCFLYCSIYPEDFMIKRKILIRAWIAE
CGS_Chr4_nlr_24 GIWGQGGIGKTTLLHAFNNDL-----------------------------FVLLLDDVRKKFRLESQSKLILTSRFQEVCYQMGALDNDAAWKLFLSKLSCGGLPLALNVIGTAVAGYEEPMFATLKYSFDRLTPTQQQCFLYCTLFPEYGSISKEHLVDYWLAE
CGS_Chr4_nlr_25 PIVGAAGVGKTSLVQHIYNDEKFDMKMWVWVCQEFDVLKLTRKLAEEATEFLLVLDDVWDESLLRPGSRIVVTTRSAKVARMMAFLTDTTCWSVCRNAALCKGLPLAANAAGSVLSIAIDRTLPALLVSYNSLQKPLKHCFSYCSLFPKEYVFRKDKLVRLWLAQ
CGS_Chr4_nlr_26 PITGMAGIGKTTLAQLVFSHPFGDDRIWVVVSSSFDDMIILSRLAEFLNTFLIVLDDVWGQNLQKSGSKMIVTSRVPDVVTMTNS---------------------------------------------------IQQCFLYCSLFPVHSFTPEQLTGMFVADD
CGS_Chr4_nlr_28 GIHGIPGSGKTTLAQYVCEYEHFDIVMWIHVSQNFGLDTILREMIEQATKFLLVLDDVEHNKDISAGSKILATSRTRDALLALGALDEHVFRELFLQYALLKGSPLAARTVGGQLRIRQDV---------------VRRCFAYCSIFPRGHHLGRSKLINLWAAE
CGS_Chr4_nlr_29 PIVGIGGIGKTTLSQHVYNDPQFEIKIWVHVSDKFDVVRITREILGCVSNFLIVLDDVWDVTTEDTGNMIIVTTRILTVAQRCGTLEDGDIWSLFKAYAFLKGNPLAAKTVGSLLRRNLTEIMHVLKFSYDYLPNQLQQSFSYCSLFPKGYSFSKAQLIKIWIAQ
CGS_Chr4_nlr_30 TVSGMGGLGKTTIVANVYERGRFHAHAWIVVSQTYDVEELLRKVLRKIGYCLIVLDDVWDREAYNQASRIIITTRSKHVAALTLPLDKVDAFSLFCRRAFCQGLPLAIVSIGSLLSSKQPIVQAILNLSYYDLPGDLSNCFLYCSMFPEDCPMPRDNLVRLWVAE
CGS_Chr4_nlr_31 GIYGIAGSGKTILAQYVCEYEHFSPVMWVDVSQSFSVDKIYRQMLEGAIG---------------RGSKILVTALSKDAAMSLGAMDDNDFLDLFMHYAL------------------------------------VRRCFAYCSMFPRNYRFKRNALVKLWMAE
CGS_Chr4_nlr_32 AVVGDGGVGKTALAQHALRHVRFDHVIWASVPHKYRNKDLLAEIWMSGPGYLLVLDDVCNDESDGRGNRILVTTRASICCATLNA---------------LKDCPSAAAVVAARVRNKARR---------------LQSCLHFCSLFPNNWMFHPDKLVRMWIAH
CGS_Chr4_nlr_33 PIVGMGGVGKTTLAKLVYDDA-----------------------------FLLVLDDIREESFTSKGSRILVTTTTASVPAMLGALDIEDLWSLLKKYAFLKGLPLAAKMLGGLLGATKSTILPVLELSYSYLPRRLKQCFSFCSLFPRNYKFNKRVLIQLWMAQ
CGS_71800001147_nlr_2 GIHGIPGSGKSTLAQHVCASEHFNLIMWIHVSRNFSVDKIFREMLEEATGFLLVLDDVWYREGVNLGSKILLTSRSRDALLALGALDDNVFLQLFLHYALLKRSPLAARTVGGQLRIRPNA---------------IRRCFAYCSIFPRRHRLKRDKLINLWVAE
CGS_71800001147_nlr_3 GIHGIPGSGKSTLAQLVCASEHFKPVMWVHVSKHFSVDTILSEMLEAATGFLLVLDDVWYEKNSGSGSKILATSRTADALLALGAMDDDVFLQLFMHYALLRRSPLAASIVGRQLRMRLDA---------------VRRCFAYCSIFPRRYRLKRDELINLWVAE
CGS_71800001147_nlr_4 AIVGTGGVGKTTLAQKIYNDRSFNKKAWVCVSKVYSEASLLRELLRIMEVFFLVLDDMWQSDAWTATGAILITTRNNIVSLEIGV---------------CGCLPLAIKVIARVLASKEQTLRGALYLSYDELPRHLKQCFLYCSLYPEDANIYRDDLTRMWIAE
CGS_71800001147_nlr_6 GILGTGGIGKTTLAQKIYNGHTFSKRAWVCVSQTYSEDEILKEILNGFEVFMIVLDDVWHHDVWTASGVIIVTSRHDTVPQVIGV---------------CGHLPLAIKVTASVLATKDRTLRGALFLSYDELSRQLKQCFLYCVLFPEDYKMFRDDLIRCWVAE
CGS_71800001147_nlr_8 AIVGTGGVGKTTLAQKIFNDKRSDHHAWVCVSKEYSRDSLLRQILRNMGIFFLVLDDVWHYEAWEATGVIVVTTRDETIARVIGV---------------CGGLPLAIRVIAKVLASQDQTLSGALYLSYEVLPHQLKQCFLYCALFPEDATIFRDDLTRMWVAE
CGS_Chr9_nlr_1 PVVGPGGIGKTTFTQHIYEEVHFHISVWICVSQNFNSNILAEEIAKQMPTFLLVLDDIWACQEDEKGNMVIVTTRFPKVAKMVESLEHEDSMRLFQACVFLKGFPLAIKTVGRLLRNKPTLIMPALKLSHSYLPFHLQQCFSYCALFPEDYKFHSQELVNLWIGL
CGS_Chr9_nlr_2 PIVGPGGIGKTTFTQHIYEEVHFQISVWICVSQNFNANVLAKEIVEKMPKFLLVLDDVWEYHEDEKGNMVIVTTRKPKIAKMVESLDHEDSMQLFQACVFLKGFPLAIKTVGRLLRNKLTLIMPALKLSYNYLPFHLQQCFSYCALFPEDYRFCGQELINLWIGL
CGS_Chr9_nlr_3 AILGIGGIGKTTLAKKIYSDQSFNTKIWLSVTQDFNEVDLLRTAIVAAGGFLLVMDDIWNQKPWERGSRVLITTRNEGVAREMNA---------------CDGLPLAIKVVGGVLCKRNKT---------------LKQCFVYYSLFPKDEIIGPDKVVAMWTAE
CGS_Chr9_nlr_4 AIVGAVGVGKTTLAQKIYHDTNFRTRLWVHVSNDSRNLGIWRGESFLGTGLLLVIDNVWEENGWNGDTVLLMTTRHECVARTMGI---------------CSGLPVAVRTIGYHLRGKTLE---------------LKRCFLYCSLYPEGNVIEKQCIMQQWIAE
CGS_Chr9_nlr_5 SIVAMGGMGKTTLARLVYNDAHFDIQAWVWVSEVFDEVRLTKAAIESVTAILLVFDDVWNEDTIKTGSHMIITTRNENVSTIVQALQKDDSWALFCKLSFSDGVPLVLKTLGAMLSLDTSLILPILKLSYYSLPAILKRCFTFLAAFPRGHKFDLEELVHMWCAL
CGS_Chr9_nlr_6 GIWGPAGVGKTLLLKRIVNSFTFDFVIFVTASKECSILAIQTEIIKRFNLFLLLVDDLWEKLDLSFQRKVVITTRKQAICDLMDVLDEKEALDLFKQNIQLNGMPFALITIARNMSTRHHLVYQLLKFSYDSLRNDLRKCFLTCSLWPEDWNIPKDELVQCWMGL
CGS_Chr9_nlr_7 GIWGPSGVGKTHILQMINNSF-----------------------------FLLLLDGLEEIPDLKLKQKVVLTTRSEHLCGQMAVLEFDEALHLFEQNVDLNGMPFALITIARNMSTRHHLVYQLLKFSYDSLRNDLRKCFLTCSLWPEDWNIPKDELVQCWMGL
CGS_Chr9_nlr_8 GICGPGGVGKTHLLKRINNNF-----------------------------FLLLVDDLWGGELEMLKQKVVITTRSPTICELMNVLEDDEARELFMEYNGLSGLPLALITTARAMSSRHHP---------------LKQCFLTCSMWPVDQNIRKDELVQCWMGL
CGS_Chr9_nlr_9 GIRGAAGVGKTHILKKINNSF-----------------------------FLLLVDDLREILDPKIRQKVVFTTRSEHICGQMAVLEQDEAIYLFRQNVDLSGLPLALITTARAMSSRHHP---------------LKQCFLTCSMWPVDQNIRKDELVQCWMGL
CGS_Chr9_nlr_11 PIVGLPGLGKTSLARLVFEDKDFDLRIWIHVDDNFDLEKFAVCIISEANK---------------KCTRFIVTTSSEEVAQVMHTLSEDDCWTLFSEKAF------------------------------------LKSCFLYLSVFPRGSDIDKDELIRQWIAL
CGS_Chr9_nlr_12 AISGIGGVGKTTLARQVYNDEYFDVRIWISVSDDFNVKRLTKEFIEFALAFLLVLDDVWDDVYANQGSAILLTTRSQRVADLVNE---------------LKRCPLAAETLGRLLKPMLDRILPVLRLSYLYLPSYLRNCFLFCSMYPKNHQFDKDTLVNSWIAA
CGS_Chr9_nlr_13 PIVGSGGVGKTTLAILVFNERHFDLLIWICVSDGFDEKKLMKRLAWSVAEVLLVLDDVQTDACRESGSMVLVTTRYHRVAERVGT---------------LDGSSLGIKIIGRLLSLKLDAIFTALQLSYQYLPFHLKRCFSFCSLYPRGYEFDAETLVDSWVAV
CGS_Chr9_nlr_14 VGVGMGGMGKSSLVRMVYNDPAFDCDAWVTVPHPLDSADEFVRRLRRHLAYVIIVDDLHSREEWEKGSRVVVTTRREDVARHCAGLGREESKDLFCQKVPCRGLPLAISTIGGLLANRPKTITKVIVSSYDGLPYYLKSIFLYLSIFPRES*DQMHPLVEALDGR
CGS_Chr9_nlr_15 SVWGMGGMGKSSVARSVYNDPGFDCRAWVTVPHPLDSAGEFKRRLVAQLEYLIVVDDVRSLEEWEGGGRVIVTTRQVDVAQRCVR---------------CRGLPLAIATIGGLLANRPKNINRVITSSYDGLPYHLKSCFLYLSIFFLRTMRSDILVWFGGG*Q
CGS_Chr9_nlr_16 AVWGMGGLGKSTLVNDIYKNENFNCHAWLCISQSSKMHDIWQNMLKELCGYLIILDDVWLAADLLLGSRVIITTRIEEVASIAEDLNNHDAWLLFCRKAFCGGLPLALVTIGSLLSLKPRNVEKILNLSYKHLPNYLKNCFLYCAMFPEDYIIQRKRLIRLWIAE
CGS_Chr9_nlr_17 AVWGMGGLGKSTLVNNVYKKENFNYRAWLSISQSCRVLDIWRNMLKELCGYLIILDDVWLATDFLLGSRVIITTRIEEVASIAENLDNHDAWLLFCRKAFCDGLPLALVAIGSLLSFKSKNVEKILNLSYKHLPNHLKYCFLYCAMFPEDYLIHRKRLIRLWISE
CGS_Chr9_nlr_18 SICGMGGLGKTTLARAIYKKNNFDCFSWITISQNYKVEDLFRRILKQLLDYLIFLDDMWSQDAWIKGSRVVITTRNEDVASIANNLPWGDAWDLFCRKAFCEGLPLAIVAIGSLLSYKKIDVTSILNLSFDYLPANLKNCFLYCSMFPEDHEIRRKQIIRLWIAE
CGS_Chr9_nlr_19 SICGMGGLGKNNSCPSYIQKNQFDCCAWISVSQTYQAEDLLRRIL*QLLNI*FFLDDMWSRDAWIKGGRVIITTRNEDVAILADELQWKEAWNLFSRKSLCKGLPLAIVAIGSLLSHKKKEVIAVLNLSFEYLPSN*KYCFLYCGLFPEDYLIKRKQIIRFLDS*
CGS_Chr9_nlr_20 TIVGDGGIGKTALAHCSFNDQHFDLLVWICVSDGFDDKKLIKRLAWAIAE---------------PGSMVLVTTRSMKVAEHISSLPNEINWHLFSMHAFLNGSPLGAKIVGCLLNLKLDAIWPALHLSYQYLPFHLKRCFSFCSMYPKSHEFDAETLVDSWVAV
CGS_Chr9_nlr_21 GI*GMGGSGKTTLLKQLNNIFEFDHVIYVEVSQQQNLETVQQNIASQLGIFLLLIDDLWQTLDLVNRQMIVITSRLQQVCYGMDGLKFNEAWSLFESNAGCGGLPLALKIVGQAMASKGTELYSVLYISYDNLPDE-----------------------------
CGS_Chr9_nlr_22 SIVGPVGFGKTSLAQFVFNNT--------------------------------------------TESKIIVTTHSNKVAKLISTLSEDDCLKIFSQRAMCEGTPLVANFLGSVVNAQRQR---------------LRLCFVYCSIFPKGTVIEKKKLIQQWIAL
CGS_Chr9_nlr_23 GIWGPGGVGKTYILQKINKSF-----------------------------FLVLVDDLWEKLKLSLTQKVVLTTRSEKVCAEMAVLSDDDAFHLFEENADLRGLPLVLITTGRTMSSRRGPIYRQLKYSYDSLSNDLRECFLTFSLWPEDQDIIRAELAQCWMGL
CGS_Chr9_nlr_24 AIFGLGGIGKTMLARKVHDDLAFSTVVWVNGSKSFTKKKLLRAILSSSGGFLLVLDDVWADQIHQQGSRILLTTQDEGVLRQIASLSFPDCWSLLCSSACCNKVPLAIKVLGGLLGTKNPR---------------LKLCFDYCLQLPEGFVIRPQIVTQLWIAE
CGS_Chr9_nlr_25 AVTGMGGIGKTTLAQRVYNHVFYPTTIWICVSRKFSEVELIQEIIRQARGLFLVLDDIWSADVWNRCGCVLVTTRHQDVARSIKALHTRSSLELLCKKARCDGLPLAIKLIGSLLARKGHNAWGALYMSYEDLPPHLKQCFLSLSLFPADYDLAIWDLRALWVAE
CGS_Chr9_nlr_26 GIWGVGGVGKTHLLNKINNSFSFHSIIYVIASKECSVQKIQAEIVKKLNLFLLLLDDLWERIDLLLKRKVVLTTRSQDVCGQMEVLRDEEAWKLFLEKVDLKGLPLALVTVGRAMYAKRDPVFRQLKFSYDSLRNDLKRCFLTCALWPEDVFIATDELDQCWMGL
CGS_Chr9_nlr_27 SIFGFGGLGKTTLAKAVYNKFGFDSGAFVPIGQHPDMKKVLRDILIDLDKCFIIIDDIWDKKSWECGSRVVATTRIFEVAAYVSDLSHEDSKKLLYTRIVCCGVPLAIITMASLLANKPMETRNILSLSYYDLPLHLKPCLLYLSIFPEDYYIEKNMLIWKWITE
CGS_Chr1_nlr_1 PVVGIGGVGKTTLVQYVYNDLCFEVRAWACVSGFLDVKQVTIDILQSIDEFLIVLDDVWSCSNWEPGSKIIITTRHHNIANTVGTLQDSPFWSFFKQNAFLNGIPLAAKTIGKLLHKQLTTIMPVLLLSYQHLPANIQRCFVFCSAFPKDYSFCEEELIFSWMAH
CGS_Chr1_nlr_2 PIVGIGGLGKTTLAQLAFNDRVFDPRIWVSMSAGFSLATLVQAVHPIVAAYLLVLDDVWSESHDERGSKIIVTTRSRRIGMMVGTLSDEDCWELFKRKAFCGGVPLAAKALGSMLRFKRNEILPSLKLSYDQMPPVLKQCFAYCSVFPRNHEIDKGKLIQQWVAL
CGS_Chr1_nlr_3 SVVGFGGLGKTTLAMTVYKSPGIQSRAFVAVSQNYDPRALLESLLKQLIQYFIVLHDLWRPEAWMKRSRILITTRNHLVAQICCYLPSEESRHLFFKRVFCNGLPLAIVSIGGMLARMKNKMRKILSLGYNDLPYHLKACFLYLSVFPEDFEIKRGPLIRRWAAE
CGS_Chr1_nlr_4 AVVGFGGLGKTTLAAMVYKSPGIQHRAFVTVTRSCNLRAMLESLLEQLFAYFIVVDDLWSLEDWAKHSRIIITTRNRQVAESCCSLPNDQSRELFFKTVFCGGLPLAIVSVGGMLAQAENKMRRILSLSYHDLPYHLKACFLYLSVFREGYEIKRGPLVRRWAAE
CGS_Chr1_nlr_6 SIVAMGGMGKTTLAKLIYNDEHFQIRAWAWVSEVYDVTRTTKAIIESITRFLIVLDDIWIINLLQRGSCIVTTTRNQNVAQIMSR---------------CSGVPLTIRVIGGLLSSETNEVLDVLKVSYVHLPAEIKPCFLYCALFPRGHMFDKENIVRMWVAH
CGS_Chr1_nlr_8 TLHGMGGLGKTALAANAYMREKFQCHAWVSISQSYCIKDVLKCLITELSRCLIVLDDVWAPEVINKGSRILVTTRIDDVAQLAFPLCEKESWELFCRTAFCKGVPLAIVSIGRLVFVRDKTVRNILYLSYIYLPTQLKSCFLYCSLFPEDHLLKRKALIRWWIAE
CGS_Chr1_nlr_9 TVWGMGGVGKTTLVSQVYKTVDFDVSGFVTVTNSYQFDDLLKKISTEFEIYILVLDDVWQPDVWFSTGRFIFTTRMQEVALLATKLDAHCSWQLFCKEAFCAGLPIAIACIGRLLSCKHPI---------------LKNCFLHCTIFPESYAFNRKRLIRHWIAA
CGS_Chr1_nlr_10 SVFGFGGLGKTTLARAVYESIQFDCAAFVSVSRNPNITKIFRKLLFELDRYLIVIDDLWDENVWKLSSRIITTTRKINVSKACCSLSDDDSKKLLYTRIFCDGVPLAIITIASLLAGNNNRMQKILSFSYYDLPPHLKTCLLYLSIFPEDYEIERDRLIWRWIAE
CGS_Chr1_nlr_11 AIVGIGGMGKTTLAQFVYNNEYFDARMWVCISRKLDVHRHTQEIIESAGMFLLVLDDIWFDESKSRGSKILVTSRRNALPAVLDC---------------LGQSPLAAKAVGSQLSRKKDI---------------LQRCFLYCSLFPKGYWYEISYIVHLWVAE
CGS_Chr1_nlr_12 AIVAHGGAGKSTLAQYVYNDKHFDVRMWVCISRKLDVSRHTREIIESATNLLLVLDDVWFDKFNNEGSRVLVTSRQDVLPAALRCMEDTEFLALFKHHAFLGHSPLAARTVGSQLSRKKDI---------------LQRCFLYCSLFPKGHKYKIKEMVDLWVAE
CGS_Chr1_nlr_13 GIVGMGGVGKTALAQLVFNSPRFFPRIWVCLSRTACAGVDVRKEVLQSMLYLVVFDDVWNVDGWYRGGVVVVTSRLEQAAETMVG---------------CGGLPSAAKTLGDIFARSLSS--------------------------------------------
CGS_Chr1_nlr_14 GIWGMGGVGKTTLLRKINNHFGFDLVVYVVASTASGIGQLQADIAERIGLFLLLIDDLWGYLDLANKQKVVLATRSESVCGHMGALDQEKAWRLFKEKATCGGLPLALATLGRAMSTKRTRIYTRLKLSYDYLQDKIKYCFLCCSLWPEGYSIWKVALIDCWMGM
CGS_Chr1_nlr_15 SIVGMGGIGKTTLAQMVYDDDHFPVRLWVTVSEDFDTTTILQGIVGPSIQFLLVLDGVSRFNAEKLGSAVLMTTRSENKSSTSRA---------------SDGIPLSAAILGGLLRSRLYCVFLAIELSYKHLPACIKGCFAFCSLFPRTHKIDKDMLIQLWMAN
CGS_Chr1_nlr_16 PIVGLGGLGKTTLAQAVFADKVFDLRIWVYVSKEFDLLKIGKAIIRGANRYLIVLDDLWEEYGENKGSKIIATTRSGSVVQVLYTLSPYDCWSVMKRRVFCGGLPLVANALGQVMSEHRTV---------------FKMCFTYLAAFSKGFVMDTDRLIQQWIAL
CGS_Chr1_nlr_17 PIVGLGGLGKTTLAQAVFADKVFDMKIWVYVSEDFDLLKIGKAIIRGANRYLIGLDDLWEEYGENKGSKIIVTTRNGSVVQVLHTLSPDDCWKVMKQRIFCGGLPLVANALGQVMSEQRTV---------------YKMCFTCLASFSKGFVVDSDRLILQWSAL
CGS_Chr1_nlr_18 SIVGESSIGKTTLGRKVYQSPHFEIRTWTVLPPKCRPADVLRDIYRQASS-----------------------------------LSPENTYEVFRRRVFTRGLPLSIVVLAGVLRSKELPSRRIMSLAFDDLPHHLKSCFLYFAAMRESATVDAQRLVRLWVAE
CGS_Chr1_nlr_19 PVVGMGGLGKTTLMQMVYHDDHFDLRIWIYVSESFDERKLTQETLEASDYYLLVLDDVWNEDLDKFGSKIVVTSRNENVGRIMGGLSDDDSWSVFKSHAFLKGLPLASKALGSLLFCKTDEILPALRLSYNHLPPHLKQCFAFCSVYPKDYMFRREKLVKIWLAL
CGS_Chr1_nlr_21 GIYGMAGVGKTALLNKYNNDF-----------------------------FVLLLDDLWEPLNFQSKSKIVLTTRIEDVCDRMDVLPWEPAWELFREKVGCGGLPLALITVGRAMASKRTEVLMPLKNSYDSLPSDLRLCLLYCSLFPEEFSISKEWIIGYCIGE
CGS_Chr1_nlr_22 PIVGPGGVGKTTFAQHLYNDHHFTVMIWVCVSTTFDVTELTTKILNSLNAFLIVFDDIWEHDFSKNGNMVLVTTRFPKVAETVKKLEPDEFWDFFQLCAFLKCSPLAAKTVGPLLRKKPTRIITALKISYDYLPFYLKKCFSYLSLFPEDYEFDSLEISCYWDSI
CGS_Chr1_nlr_23 CIHGIAGSGKTTLAQYVCDYEYFDPIILIHVSETLRADYIFHDMLEEITEFLLVLDDVNDKNDQERGSRILVTARRTDVALRANR---------------------------------------------------VRRCFEFYSIFPRRYELERERLISMWIAQ
CGS_Chr1_nlr_24 SVIGLGGSGKTTLAKLVFNDGHFELILWVHVSREFDVEKLVEKLYEAIAGFLVVMDDVWTEDHAHPGSSILLTARSRKVAEAVDSLSEDNSQKVFEQNLGCSGVPLAIKVLAGVLRGMKGIIFACLLLSYIHLPHHLKRCFLHCSIFPRGYVIKRRHLISQWIAH
CGS_Chr1_nlr_25 PIVGMGGIGKTTIAQMVYNDSHFEHSGWIHVSPTFDVHKLTIAITESLTM---------------QTVTILVTTRSKEVARLVQTIPDKDCWLLFQHYAFCGGLPLAVKSLGCLLRSTMDEIFPALRLSYYWLPTRLKPCFLLCSLYPRNLGFTKDDIIQLWVAQ
CGS_Chr1_nlr_26 PIVGMGGLGKTTFAKLIYNEPNFQLKRWVCVSDEFDLGEIASKITMTTNDYLLVLDDVWNRDADKAGSAILTTTRLTEVARTMGS---------------CVGSPLAARALGSVLSNRTTPILPILKLSYEDLPSQMKQCFAFCAVFPKDYEIDVEMLVKLWMAN
CGS_Chr1_nlr_27 PIVGMGGLGKTTFAKLIYNEPHFQLNRWVCVSDEFDLSKIASKISMTTNEFLLVLDDVWNRDVDKAGSVILTTTRLAEVAQIMGT---------------CVGSPLAARAVGSVLSNKTTPILPILKLSYDDLPSQMKLCFAFCAIFPKDYEIDVEMLVKLWMAN
CGS_Chr1_nlr_28 PIIGMGGLGKTTFAQIIYNDPHFQLRKWVCVLDDFDVTSIANKISMSIEKYLLILDDVWNCDADKVGSAILMTTRDQGVAQLMGTMEKEDLLAIFEKRAFCHGSPLAAKALGSMLSTRKAVILPILKLSYDDLPSYMKQCFAFCAIFPKNYVIDVEMLILLWMAN
CGS_Chr1_nlr_29 PIVGMGGLGKTTLAKLIYNEPHFQLMIWVCVSDNFDVASVARSIVDAVPKYLLVLDDVWNRDDEKTGSAVLATTREGGVAELMHT---------------RAGLPLAAKALGSVLYTKTSLILPILKLSYDNLPSHMKQCFAFCAIFPKDYEIDKDKLVQLWIAN
CGS_Chr1_nlr_30 PIVGIGGLGKTTLAQLVYIDSHFQLLVWVCVSDPFDVDSIAENIVKLADRYLLVLDDVWSRDADKIGSAVLTTTRDEQVAQLMQT---------------CVGSPLAATALGSLLRTKETVILHILKLSYDDLPSYMKQCFAFCAMFPKDYVIDVDNLIHVWMAN
CGS_Chr1_nlr_31 SIVGAAGLGKTTLAKMVYDTL-----------------------------YLIVIDDLWDKPSWECGSRIITTTRNFSVADQAGMLSAENSKILFLQRIFCDGVPIAILALASLLAGKIGDMRMTISVGYYRLPANLRACLLYLSIFPEDYEVR*DRLIWRWIAE
CGS_Chr1_nlr_32 SISGMPGAGKTTLATAVLRRLKFHCSAFVSVGQKPDIVGKTLKGILSQIGYLIVIDDLWGRTEWSLGSRIMVTTRNDELAKECSSLSDADSKDLFSNKAFCGGLPLAISSVAGALAHRFSKLKQILNLSYNDLPSHLKSCMLYLSIFPNKYEIDVERLVRRWIAE
CGS_Chr1_nlr_33 SIVGFGGLGKTTLAAMVYKSPGIQHRAFVTVTRSCNLRALLESLVEQLFAYFVVVDDVWSLEDWAIHSRVVITTRNRQVAESCCSLQDDQSRKLFFNTVFCGGLPLAIVSVGGMLAQAENKMRRIMSLSYHDLLYHLKACFLYLSVFREGYEIKRGPLVRRWAAE
CGS_Chr1_nlr_34 GIQGMGGIGKTTLAQKIYNEQKFQVHIWLCISQNYTETSLLKQAIRMAGGVFLVLDDVWKSDVWILNSHILVTSRNLDVLVEMHA---------------CDGLPLAIKVVAGVLSTKRTRLGGPLYLSYSNLPPELKQCFLWCALLPSNFVIRRDAVAYWWVAE
CGS_Chr1_nlr_35 GIQGMGGIGKTTLAQKIYNEQKFQVHIWLCISQNYTETSLLKQAIRMAGGVFLVLDDVWKSDVWILNSRIPVTSRNLDVLVEMHA---------------CDGLPLAIKVVAGVLSSKKTKLGGPLYLSYSNLPPELKQFFLWCALLPSNFGIHRDAVAYWWVAE
CGS_Chr1_nlr_36 ALHGMGGLGKTALAANVYRNEKFECHAWVSISQTYSIKDVLKCLVTELDLYLIVLDDVWVPEAVNKGSRVLVTTRIDGVAHLAFPLSEKKSWELFCKTAFCEGLPLAIVSIGRLLFVRDKTVRNILYLSYIYLPTHLKSCFLYCSMFPEDYLITRKKLIRWWVAE
CGS_Chr6_nlr_1 WIVGAGGLGKTTLAKKVYESSMFPCRAWITVSQSFDVMDLLKDMIKQLLGYFLVLDDLWSTKAWDEGSRLVVTTRNRDLAEGSSS---------------CGGLPLAIITIGGLLAAKDVKMRQVLALSYKYLPSHLKPCFLYLSIFPEDFEIQRKRLVYRWIAE
CGS_Chr6_nlr_2 CVVGMGGLGKTTLARKAYENKNFSCCAWITVSQSFDRKEILKQMIRQLLGYFVVLDDLWTIDAWNRGSRIIIKTRDAGLAGRCTS---------------CGYLPLAILTIGGILATKKIMMRRMVTLSYNHLPSHLKPCFLYLSIFPEDFEIQRGRLVDRWIAE
CGS_Chr6_nlr_3 CVVGMGGLGKTALSRKIFESENFPCNAWITVSQSFHRIELLKDMIRQLLGYFVVLDDLWILHDWNKGSQIVITTRNVDLAEKCAT---------------CGRLPLAILTIGAVLATKQVSLRRMVTLGYNHLPSHLKPCFLYLSIFPEDFEIKRNRLVGRWIAE
CGS_Chr6_nlr_4 WIVGVAGLGKLLFKGGLQNSD----------------------------------------------------------------------------------------------------MKKVVALSYNYLPSHVKPCFLYLCIFPEDFDVQRKRLVHRWIAE
CGS_Chr6_nlr_5 CVVGMGGLGKTALSRKIFESENFPCNAWITVSQSFHRIELLKDMIRQLLGYFVVLDDLWILHDWNKGSQIVITTRNVDLAEKCAT---------------CGRLPLAILTIGAVLATKQVSLRRMVTLGYNHLPSHLKPCFLYLSIFPEDFEIKRNRLVGRWIAE
CGS_Chr6_nlr_6 CVVGMGGLGKTALSRKIFESKNFPCNAWITVSQSFNRIELLKDMIRQFLGYFVVLDDLWSLDAWNKGSRIVVTTRDVGLAEKCTT---------------CGRLPLAILTIGAVLATKQVLLRRMVTLGYNHLPSHLKSCFLYLSIFPEDFEIKRSRLVDRWIAE
CGS_Chr6_nlr_7 FVVGMGGLGKTSLVKKVYHSINFSCRAWVTVSQSFVRTELLRGLIKHLLGYFVVLDDMWSIDALNGGSLIIVTTRDASIIQNCAY---------------CGGLPLALVAIGAVLRTKCIEMTRVITLSYTHLPSHLKPCFLYLSIFPEDFPIKRRCMVNRWIAE
CGS_Chr6_nlr_8 CVVGMGGLGKTTIARKIYESKNFSCCAWITVSQSFVRVELLKDLMVKLFGYFVVLDDVWSTDSWKKGSRVIVTTRDVGLAKECTS---------------CGYLPLAILTIGGVLATKEIRMRRIVTLSYNYLPSHLKQCFLYLSIFPEDFEINRNRLVNRWMAE
CGS_Chr6_nlr_9 TIVGHGGFGKTTLAQLIYNEKCFDICIWVSVSSHFDAPSITKSIIEAISKFLLILDNVWNDNDMNTGSIILLTTRMKSVGDMSGYLIEKDILMLFNKHAFISGCPLAAKVIGAHLRDNMSYVMKVLRLSYHHLPANLQLCFRYCSIFPQGYRFGKKELVEMWLGS
CGS_Chr6_nlr_11 SVWGMGGIGKTALVANVYNAVDFDTCAWITVSQSYDADDLLRTTVQEFRKYVLVLDDVWSTNVWFIIGRIILTSRNYDVALLAPELVKSHAWDLFCKEAFCHGLPIAIVCIGRLLSFQAIS--------------------------------------------
CGS_Chr6_nlr_12 SVWGMSGIGKTALVANVYNAIDFDTCAWITVSQSYEADDLLRRTAQEFRKYVLVLDDVWNANVWFNIGRIILTSRNYDVALLAHELEKHHAWDLFCKEAFCNGLPIAIVCIGRLLSFQGSTMNIILKISLEDLPHNIKNCFLYCSMFPEKYVMKRKSLVRLWVAE
CGS_Chr6_nlr_13 SIVGSGGMGKTTLSRAVYDSVKFQCSAFVPVGQNQDLKRVFMDVLNDLDKYIIVIDDIWKFDAWDCGSRVIITTRISEIAEEVGHLSDVDSRRLLHRRILCEGVPLAIVTTSSLLESKPRETMKILSLSFYHLPYHLRTCLLYLSAFPEDYLIGKQTLIWRWIGE
CGS_Chr6_nlr_14 SIIGVGGIGKTSLAQLAFRDESFGLRIWVCVSDIYDEITLARDILESVTGFFLVLDDVWYDENRTGGSKILVTTRTNKASELLRALNRDDYWMLFKSCAFLNGLPLAAKVIGRLLNVDLDSVMKVLRLSYQHLPIHLQLCFSFCSLFPKNWRFDPRRLTDMWISQ
CGS_Chr6_nlr_15 PIYGLGGLGKTTLAQMAFSDCAFEMLAWVYVSEKFDLNAISLSIKQQCNSCLIVLDDLWEENNFKKGSKVIVTTRSKKVADRMNKLPNEDCWTLFRKKARCQGLPLAVKSLGYFLGRMRPTVIANLKLSYYSMPCSLRLCFAYLSVFPKGSHIQKSSLIQQWIAL
CGS_Chr6_nlr_16 PIVGIGGVGKTALAQSVYNHQSFQVRAWACVSDTLDVRRVIADLIDSIDGFLIVLDDVWVSSHWESGSMVLVTTRQRKIAKAMGT---------------LYGNPLAAKTMGRFLSENHEEVMPVLLLSYQHLPLSLQRCFTYCAIFPRGYKFTEQELIFAWMAQ
CGS_Chr6_nlr_17 PITGPGGIGKTALTQQIYKAVLFDVNVWVCISLNFNAYRLKQEIADSIPKILLVLDDMWNCSNEDKGNVILVTTRFPAVAEIVQKLEFEELWELFQAYVFLKGSPLAAKTVGRLLRNHLDFIMPALKLSYDYLPFHLQQCFIYCALFPEDYKFDSDELIHLWIGL
CGS_Chr6_nlr_18 PIVGSGGIGKTTLTQHIYKEVHFDVKVWVCVSLNFNVYRLKEEIAKLMPEFLLVLDDMWNCGNEDTGNIILVTTRFLAVAEMVKTLESEVFWELFQACVFLKGSPLAAKTVGRLLRNHLDLIMPALKLSYDYLPFHLQHCFTYCALFPEDYRFESDEMIHLWIGL
CGS_Chr6_nlr_19 FVSGEQLSGKTTLMNQVYKDIHFKIRSKVDMSKTRCLSDLLRAVLKHEERYLMVMDDVDDTSSLH-----------------------------------CRGNPWNIRAVGALLGANRVD---------------YCLAFPERSEIPENSLIPARKLVRLWTAE
CGS_Chr6_nlr_20 SIFGMGGVGKTTIASSIFKNQAFACNAWITLSQSYEIEDLLRQISKQLMDYLIVLDDVWDKDV*LLGGRVLITTRKKDVAFLADHLPHTEAWHLFCKKAFCQGLPLAIVAIGSLLSYREFEIANILNLSLNDLPSYLRSCFLYCSLFPEDCRIKRKMLVELWIAE
CGS_Chr6_nlr_21 PIVGLGGIGKTALAQLIYNDVTFQKKLWVCVSNVFDLKKILDDIMQSGTGYLLVLDDMWNDKVNESGSVIIVTTRNMSVASIVKTLTDDKCMQVFMHYAFCCGIPLAAKTLGSLLCTSHDVLIPALKLSYDALPPHLRACFSCLSIFPKDHQLFYSTTVMLWMAL
CGS_Chr6_nlr_22 TIVGSGGIGKTALAQLIYNDRGFDLRTWIYVSNIFNKVKITKEILKSIDRFLLVLDDVWYDEKIG--------------------LKEAKFLLLLEQILF---------------------IMQILRLSYECLPGHLQQCFTFCSLFPKGYSLEPDLLVNMWIAH
CGS_Chr6_nlr_23 TIVGNGGIGKKLL*LNLFTMIIFDMRAWVCVSHVFDKVRITKRNPNNY**FLLVLDDVWYDEKVGK*SRFLVTTRMGIVANTLGCLESKDSWELFQKMCILNGSALAIKAVGGHLSSTSTMIMTILRLSYECLPEHFSNAFSFCGLFPKGYYFEPDMLVNMWIAH
CGS_Chr6_nlr_24 LLLVLGGIGKTTLAQAIYNDEIFDLKIWVCVSHNF*QN*TN*GDHSMHSWFLLVLDDVWYDERVGQEAKILVTTRAELVAKNARF---------------LKGSALAIKVTGGHLSGKYNAIMTILRSSYESLPNYFSSVFQ*LQFIP*RLRIDPNRLIHMWAAQ
CGS_Chr6_nlr_25 TIVGTGGIGKKLL*LNLFYNDNYDLRAWICVSHVFDKVRITKEILTSIDKFLLVLDDVWYDEKGWKESRFLVTTRMDIVANTLGLLESEDSWELFQKMCI------------------------------------STMFFSFCGLFPKGYYFEPDVLVNMWIAH
CGS_Chr6_nlr_26 TIVGTGGIGKKLL*LNLFTMIIMI*GAWICVSHVFDKVRITKEILTSIDKFLLVLDDVWYDEKVGKGVKILVTTRMDIVANTLGCLESEDSWELFQKMCILNGSALAIKAVAGHLSFKLQLIMTILRLSYECLPEHSAMFFSFCGLFPKGYYF*AWHIGEYVDSS
CGS_Chr6_nlr_27 PIVGPGGIGKTTLAQYIYKEVYFDVTVWVCVTPNFNVYRLKEDIAKSIPQFLLVLDDMWNCGHEDKGNIILVTTHFLAVVEMVKTLDPQEFWELFKASVFLKGSPLAAKTVGRLLKNHLDLIMPALKLSYDYLPFHLQQCFTYCAMFPEDHKFASDEIIHLWIGL
CGS_Chr6_nlr_32 PIFGIGGVGKTTLAQFIYNDPFGNRRVWVCVSDLFDKKRVTKEIIESFNRFLLVLDDIWQEAIDEKGSMILVTTRFTTVADRVAT---------------LCGSPLAAKTTGRLLNMKLTVILPALQLSYLYLPQELKRCFAFCSMFPKDYSFE*DEIVDIWVAE
CGS_Chr6_nlr_33 PIFSIGGVGKSTLAQFIYNDPFGKRRVWVCVSDLFDKRRITKEIIESFTKFLLVLDDIWPNANDEKDSMILVTTRSPNVADLVAT---------------LCGSPLAAKTIGRLLNMELTVILPALQLSYLYLPQELKRCFAFCCMFPKDYSFERDEIVDI*VAE
CGS_Chr6_nlr_34 SIVGCAGLGKTTLAKQVYDKIEFECKAFVSVSQKPNIKELILNISNQVGNYIVVVDDIWNPEPWNPGSIIILTTRVKEVAMSSSSLDGAHSKRLFYKRIFCDGIPLAIISISSFLADRQSLMQSVLALSYYNLPHDLRSCLLYLSAFPEDCEIGKTRLVSRWIAE
CGS_Chr6_nlr_35 SIVGCAGLGKTTLAKQVYDKIEFEYKAFVSVSQRPNIKELLLNISTQVGKYIIVVDDIWSPEPWNHGSIIILTTRVKEVAISSSSLDGAHSKRLFYKRIFCDGIPLAIISISSFLADHESLMQSVLALSYYNLPHDIRSCLLYLSAFPEDCEIAKSSLVSRWIAE
CGS_Chr6_nlr_36 AIVGFGGLGKTTLARMVCENPDFHCCPLFIVSQTFNIRTLFQYMIRELIQYIVIFDDIWTISAWEKGSRVIITTRNEDVANTCCSLSDAASRELFFKRIFCGGLPLAIVSIGSLVASKTNRAKQVLTLSYNDLPYHLKACFLYLSIFPENYVIRRGPLVRRWIAE
CGS_Chr6_nlr_37 AVVGFGGLGKTTLARMVCGSP-----------------------------YIVILDDIWSSSAWE*FQQIIVTTRNEDVANTCCCLSDAASRELFFKRIFCGGLPLAIVSIGSLLASKPNRTKQVLTLSYNDLPYHLKACFLYLSIFPENHVIKRGPLVRMWIAE
CGS_Chr6_nlr_38 AIVGFGGLGKTTLARMVCGSPDFQCCPLFIISQTFNIRALFQHMVRELIQYIVILDDIWTVSAWEKGSRIIVTTRNADVANTCCSLSETTSRELFFKKIFCGGLPLAIVNIGSLLASKTNRVKQVLTLSYNDLPYHLKACFLYLSIFPENYVIKRGPLVRRWIAE
CGS_Chr6_nlr_39 CVVGMGGLGKTTLVRKIFESKIFPHRAWIVVSQSFSMIEMLKDMISQLLGYFVVFDDLWNTDHWEKRSRVIVTTRLDGVANACTT---------------CGCLPLAIVTIGAMFANKPSSIRRVVTLSYGHLPSHLKPCYLYLSIFFLRILKLKRRHLVKQMGS
CGS_Chr11_nlr_2 SIVGVGGVGKTTLANKLYHKLQFECWAFVRSSQKTDMRRLLINILSQVRPFLIVIDDLWATSTWDKSSRILTTTEIEDLALQSCSFGEDDSRKLLFSIVFCGGLPLAIVTVASLLASQLDKMKQLLNLCYSNLPQHLKACMLYLSMYQGDHIIWKDDLVNQWIAE
CGS_Chr11_nlr_3 CIYGIPGSGKTTLAQYVCEYEYFDTVMLIYVSKTYRLEDIFRDMLEEITQFLLVLDDLWVNDENHSGSRILVTAQSKEAALGSNR---------------LNRSPIAAVTVAGQLWRNPDI---------------VRRCFQYCSIFPRRYELERDNLVRMWIAQ
CGS_Chr11_nlr_4 AIVGPAGIGKTALATELYRDHQFECRAFVRASRKPDMQRLLGGILSQVQRYLIIIDGLWETAVWNSFSRILITADIEQVALECCG---------------CGGLPLAIISIAGLLGSQPENVKETLNLSYNSLPHPFKTCLLYLGMYPDGHIMLKADLMKQWSAE
CGS_Chr11_nlr_5 TVSGMGGLGKTTLVRNVYDRENFPNHAWVVVSQTYNVEDLLRQLLTKVADFLLVLDDVWDKEAYTRTSRIVITTRKEDVASLAFELGKADSFNLFCRRAFCQGLPLAIVSMGGLLSSRQPTIRAILNLSYHDMPGDLRNCFLYCSMFPEDYPMSRETLVRLWVAE
CGS_Chr11_nlr_6 TVSGMGGLGKTALVANVYEQENFNVYHWIAVSQKYDIAELLRKMLRKCWSCLVVLDDVWNREVYTKASRIIITTRQDQVASLANILKHSDAFDLLCRKAFCQGLPLAIVSIGGLLSSMPPTVQAILNLSYQDLLGELRNCFLYCSLFPEDHQLSRETLVRLWVAE
CGS_Chr11_nlr_7 TLSGMGGLGKTTLALDVYEREKFPVHAWITVSQTCTILSLLRQLVSPLIPCLIVLDDVWDQNVYFQASRIIITTRMEHVAVLAPSLGEIDAFNLFCRREFCKGLPLALVTMGGLMSTKLQTVKAILKLSYHALPADQKNCFLYCSLFHEDFRISRESLVRYWVAE
CGS_Chr11_nlr_8 SVVGPGGLGKTTLANQVYQRIQFDCTAFVSVSRKPDMNHLLWGMLSEVDSYLIVIDDIWSKSAWECGSIIIMTTRINTVAKCCCSLNKRDSKSLFLKRTFCDGLPLAIITIASLLADKPKTIDKIISLSYCDLPRNIKTCLLYLSIFPEDSEISRDCLIWRWIAE
CGS_Chr11_nlr_9 SIVGQGGLGKTTLARQVYLRIEYKCSAFLSVSQRPNMNSLLRDMLSKFQRYLVVIDDIWSTTAWKHASRIIITTRINNIAESCCTLSRQNSEILFVKRIFCDGLPLAIVTLASMLANNRRKIHKILSLSYNDLPLYLRPCLLYLTTFPEDYEIDKSRLIWSWICE
CGS_Chr11_nlr_10 SVVGSGGSGKTTLAKQVYERIQFSCAAFVSVSQKPNINNLLRELLSRIGSYLVVIDDIWQKSAWEHASRIITTTRIKSVGQFCCTLTKSDSENLFLKRTFCDGLPLAIITLASLLADKPRRMDKILSLSYNDLPHHMKNCFLYLSTFPEDHEIRKDILVWKWIAE
CGS_Chr11_nlr_11 AIVGHGGAGKTTLAQYIYNDEHFDVRMWICISRKLDVHRHTAEIMESATNFLLVLDDVWFYGFQDRGSQVLVTSRSGRLPAPLCCMKDTEFLALFKYHAFLGQSPLAAKVVGSQLSRNMTI---------------IQRCFMYCSLFPKGHVFVINELVHLWVAE
CGS_Chr11_nlr_12 SIVGCGGLGKTTLANQIYCKIKFECAAFASVFQNPNTKKVLTNILSQVATYIVIVDDIWDMQIWKRGSRIITTTRIHDIAKLCCSLGVIDSKILFDKRIFCGGLPLAIISISSLLASKPKSMEWVLSLSYSDLPNHLKTCLLYLSIFPEGYEINRERLVSRWIAE
CGS_Chr11_nlr_13 SIWGPGGLGKTTLARQVYDKIQFDCQAFVSVSQKPDMRKVFRNILISVTGYFIVIDDIWSTTDWQIGSRVLATTQISYVAQSCCPLTAVHAEKLFLKRIFCGGLPLAIITMASLLVNKPQTMQKILSLSYADLPHHLKTCLLYLSTFPEDCIIERDRLVRRWIAE
CGS_Chr11_nlr_14 SIAGFGGLGKTTLAKQVYEKIQFDCAAFVFVSQIPDMKRVLLDLLCGLGAYIIVIDDIWSISSWESGSRIITTTRILDVSMICCSLSDDDSRRLFCRRIFCGGLPLAILHIASLLATKSNTLKKILLLSFYDLPPQLKTCLLYLSIYPEDCMINSKELIRKWIAE
CGS_Chr11_nlr_15 SIVGCGGLGKTTLANQVYKEIQFDCKAFVSMSQKPDMRKILMDLLSQILGYLIVIDDIWSTSAWELRSRIITTTRIMDVAKSCSALNHQDSSKLFVKKIFCGGLPLAILIIAGLLASKYDRFRRILMLSFYDLPHDLKTCFLYLSIFPEDDLIVRKQLVWKWVAE
CGS_Chr11_nlr_16 SILGETGIGKSTLMLTICNKIHFDKLIWYNMPPNSSANDLLKQVYERAPDYLVILGGINSITVLN--------------------LNESQSAELFCRRVYTGGHPLAIVVLAGLLRSKEMPIERIFSTSFDDLPHDLKSCFLYFAAYPTNITHPADQIMRMWIAE
CGS_Chr11_nlr_17 SIVGIGGLGKTTLARQVYGKIQFDCQAFVSVSQKPDIRKIFKNILINITEYFVVIDDIWSTTVWTRGSKILCTTRIISVAETCCSLSDVYAEKLFIKRIFCGGLPLAIISLASLLATKPRTMQRILSLSYNDLPHYLKTCLLYLSTFPEDVLILRDPLVRRWIAE
CGS_Chr11_nlr_18 SVFGFGGLGKTTLVKVIYDKL-----------------------------YFIVIDGLWDINSWNCGSKVVTTSSISNVARDVGDLSHGNSKKLLSTRLYCGGVPLGVIAIAGLLASNPEDIRRILSFCYYHLPSHLKTCLLYISIFREDYEINKCLVIWKWIAE
CGS_Chr11_nlr_19 SIVRCGGIGKTTLAKLFYNKFRFDCRAFIQVPQKPNMKRLFCDIISQVQQYLIIIDNLSAASVWDQRSRIITTTRIISVALNCCL---------------CGGLPLAIIIIASLLASQPVVMKQVLNLCYNNLPHYLKNCMLYLNKYPEGYKISKDALVKAWVAE
CGS_Chr11_nlr_22 PIVGIGGIGKTTLTRFIYRDRHFDLRIWICVSTYFNEVDITREILEHIFKFLLVLDDMWEDKDMSTGCMVLATTRKNSVAEMIGTLDEKEFWQFFKACAFLKGCPLAARSVGALLNRNVSYFIPILKLSYDYLPSHLQRCFSYCSLFPEDHRFSAATLVQVWISQ
CGS_Chr11_nlr_23 AIVGMGGLGKTTLAQLVYNDPAFDLFGWVCVSEHFDVNNITRKILSSIAKVFLVLDDV*NEQSDYTRCDIIVTTRSEAVARLVQTLNPDDSWLLFKQTAFCQGLPLALKTLGSVLRFETNVVLPALELSYKHMPMHLKLCFVSLSLYLKDTYFDESIVVWLWKSL
CGS_Chr11_nlr_25 SIVGFGGLGKTTLASVVYHKLEFDCGAFVSISLHPNMVGVFKNMLRQLDEYIVVIDDIWSKSVWKLGSRIITTTRAVDVAEQVGGLSPDDSIKLFNQIIFCGGIPLAIITIASMLASKKGNMRRILSISYYDLPPHLKTCLLYLSSYPEDYLSTRETLIWKWVGE
CGS_Chr11_nlr_26 SIVGFGGLGKTTLAKVVYEKLQFACGFFVTMSLNPNMEKIFSNMLCQLDKYFIVIDDIWSNVVWECGSKIITTTQILDVAKEVGGLSPAVSRKLFYQKIFCGGVPLAIITIASLLASKNDRMRKILSVSYYNLPPHLRACLLYLSCYPEDTNIGNKDVIWKWICE
CGS_Chr11_nlr_27 SIIGFGGLGKTTLAMEVYRRVQYSCKAFATVSQKLDTKKLLKDLLSQIAQYFIIIDDVWSKSAWEHCSRLLTTTRIDSVAKSCCSLKASDSRNLFFKRIFCCGSPLAIISIASLLASKPVMMKQILSLSYYDLPYYLKTCLLYLSLYPEDFKIERDSLIQQWIAE
CGS_Chr11_nlr_28 AIVGQGGMGKSTLAQYVYNDDHFDVRMWVCISRKLDVHRHTREIIKSAEKFLLVLDDVWFDKSNNGGSKVLVTSRSKTLPAALFCMKDNDFLALFKHYAFLGKSPLAAKVVGSQLKGKIDS---------------LQRCFLYCSLFPKGFKYKIDELVHLWVAE
CGS_Chr11_nlr_30 SVVRIGGLGKTTLSKVVFDMLQFDCAAFVPVGQSPEIKKVLKDILVELNKYLIVIDDVWDTSKWNCGSRVITTTRICQVASEVAELSDDNSKKLFYSRIFCGGIPLSIITISSLLVDKPVGTRKILSFSYYHLPTYLKTCMLYLSIYPEDHLIGMDTLIWKWVAE
CGS_Chr11_nlr_31 SVVGIGGLGKTTLSKVVFDKLQFDCAAFVPVGQNPEIKKVLKDILVELNKYLIVIDDVWETSKWNRGSRVIITTRIYQVANEAAELSDDNSKKLFYNRIFCGGIPLSIIAIASLLVDKPTGTRKILSFSYYHLPSYLKTCMLYLSIYPEDHLIKKDTLIWKWVAE
CGS_Chr11_nlr_32 SVVGIGGLGKTTLSKVVFDMLQFDCAAFVPVGQDHEIKKVLKDILVELNKYLIVIDDIWEPSKWNCGSRVITTTRIRQVANEVAKLSDDNSKTLFYNRIFCGGIPLSIITIASLLVDKPARMRKILSFSYYHLPSYLKTCMLYLSIYPEDHLIYKDILIWKWIAE
CGS_Chr11_nlr_33 SIVGFGGLGKTTLAKVVFDMLQFDCAGFVPVGQRPDIKRVFKDILIEVNKYLIIIDDIWETSTWKSGSRVIATARISQVAKEIAKLSINNSKKLFYSRIFCGGVPLSIITMASLLVHKPLETRKILSFSYYDLPLYLKTCMLHLSIYPEDHLIEKDCLIWKWVAE
CGS_Chr11_nlr_34 SVVGFGGLGKTTLARVVSDMLNLTVSLFVPIG*KPNIKNVIKGILIDLNKYLIVVDDIWETSTWK-----------------------------------CGGVPLSITTIASLLIDKPMGTRKILSFSYYDMPSH*RLVCCI*AYIQEDHWIEKDSLIWKWIAE
CGS_Chr11_nlr_35 SVVGFGGLGKTTLAKVVLDKLQFDCFGFIPVGQNPDIKKVLKDILIEVNKYLIVVDDIWETSTWNCGSRVIATTRISNVASEITELSDDNSKKLFYSRISCGGVPLSIITMASLLVHKPMETRKILSFSYYDLPSHLKTCMLHLSIYPEDSLIEKDGLIWKWVAE
CGS_Chr11_nlr_36 SVLGLGGLGKTTLAKFVFDNLQFQCFAFISVGQKPADIKNVLKHILIGLDYLIVIDDVWEIFTCKCGSKVITTTRISEVAEVVGDLSSDNSKRLFNNRIFCNGMPLSIVTMASLLVNKPVEMRKILSFSYYELPSYLKTCLLYLSIYPEDHRIMKKPLIWKWIAE
CGS_Chr11_nlr_37 SIVGIGGLGKTTLAKAVFECLQFECAALIPVGQKPDIKKVFKDILIELNKYLIVIDDIWETSTWKCGSRVITTTRISQVAEEVGNLSADNSKKLFYNRMFCGGVPLSIITIACLLVNKPVETRKILSYSYYELPSHLKTCLLHLSIFPEDCWIEKKSLIWIWIAE
CGS_Chr11_nlr_38 SIVGFGGLGKTTLAKAVFDTLQFDCIGFVPVGQNPDIKKVLKDILIELNKYLIVIDDIWEASTWKCGSKVITTTRISQVANEIADLSDDNSKKLFNNRIFCGGVPLSIITIASLLVDKPVETRKILSFSYYDLPSYLKTCLLHLSIYPEDHRIEKESLIWKWIGE
CGS_Chr11_nlr_39 AIIGLCGVGKTTLAEELYQKFQFQCCAFLRLSRKPDMKRVLGSLFSQVRQYFIVIDGVWSSYIWNFYSRILITTEIDHVAQRCCV---------------FSGLPLMMAIVASILTRLPPS---------------LKACMLYLGIYEEDDIILKDELLSQWFAE
CGS_Chr11_nlr_43 AIVGSGGLGKTTLAMSFYRKFEFDSRAFMLASQKFHLPTVLRSLVSQFHQYHILIDDIWSVSAWEKGSCVIVTTRFNSVAEACRRLDPVNSSKLFLQIIYCGGLPLAIIVVSGLIASELKSVVQIINHCYKNLPPDLKTCLLYLSTFPKGRNISRKRLIRRWVAE
CGS_Chr11_nlr_44 AIVGFGGLGKTTLAMALYRKLEFDCRAFVLASQKFHLPTVLRSLVKQFHEYHILVDDIWSVSAWEKGSCVVVTTRFNSVAEACRRLDPESSYNLFLQIISCGGLPLAIVVVAGLIASKMKS---------------LKTCLLYLSTFPKGRSISRKHLIRRWIAE
CGS_Chr11_nlr_45 SIVGVQGVGKTTLAQKIWHKFQFEYRAFVQTAKKPDMRGILRNMLTQVNPYFIIIDDLWAISVWDSCSRIIITTTVVDIAMACCN---------------CGGLPLALISVANIVSSQPET---------------LKTCLMYLSVYPENYMILKDDLVKQWAAE
CGS_Chr11_nlr_46 AIIGMGGIGKTTLAQIVCEEF-----------------------------FLLILDDVWEDSNWGNGSRILLTTRMTSVADMVTSLDEYHNFMMFKKYAF---------------------KTTVLQSSYYHLPEHLQLCFRYCSIFPKGYEFKKDEIVKMWMDS
CGS_Chr11_nlr_47 SIVGSGGLGKTTLANQVYQKIQFDCKAFVSLSQHPDMEMIFQTILYQVNDYFIVIDDIWSAQAWNCGSRILVTTRIGTVAKSCSSLSENDSKRLFFRRIFCGGLPLAIISMASLLTTKSYVMNMILSLSYYDLPHHLRTCLLYLSMFPEDYVINRDYLVRRWVAE
CGS_Chr11_nlr_48 SIVGFGGLGKTTLAKQVYKKVQFDFQAFVLVSQKPDVQKIFRNILSQIKDYFVVIDDIWSTQAWNYGSRILLTTRNGNVAKTCCYLTEADSKGLFFRRIFCGGLPLALITIASLLNVKSKNMKRILSLSYSDLPHHLKTCLLYLSMYPEDCQINVDHLLRRWRAE
CGS_Chr11_nlr_49 SIVGVGGLGKTTLANEVYKKTRFDCQAFVSVSQKPDVKKILRSIICQTMEYLIVIDDIWSTQEWMCGSRILVTTRISTVAKSCCSLSEADSMCLFFRRIFCGGLPLAIITMASLLADKSDRMRSILSLSYSDLPLHLKTCLLYLSIYPEDYKINMHQLVRRWIAE
CGS_Chr11_nlr_50 SIVGFGGLGKTTLANQVYKKLQFDCQAFVSVSQKPDVKKIFRKILSQIKNYLIVIDDIWSTQAWKCGSRILLTTRNGNVAKSCCYLNKADSKGLFFRRIFCGGLPLAIITIASLLTVKSKNMKRILSLSYNDLAHHLKTCLLYFSMYPEDCEIDVQQLLRRWRAE
CGS_Chr11_nlr_51 SIVAMGGAGKTTLARKIYNSTHFDTTAWVTVSQKFKGIDLLKDIMRQIMPYVVVLDDVWATDTWNNGSRVLLTTRKEDVANHIEMLDDEKSWELFSRKSLCNGLPLALAVLGGYLSKNLNIMRDILARSYNDLPNNMKSCFLYIAVFPEDYSISTADLVELWTAE
CGS_Chr11_nlr_54 AILGTGGVGKTTLAQKIFNDIRFDKHAWISVSMEYSIVSLLKEVLCHMDIFFLVMDDVWQSETWTSTGTILVTTRLDTIALAIGV---------------CGGLPLAIKVISSVLATRDQTIRGALYLSYDALPDQLKQCFLYCAMYPEDAIICRDDLVRMWVAE
CGS_Chr11_nlr_58 AILGFAGVGKTTLARSLYHNYRFECRAFLQVSRNPDLRGFLISMLSQIKAYLIVIDGLWVSTTWDCYSRIITTTQTEDVAKACCS------------------------------------MNELLSLIYNILPHDLKTCLLHFNMYPEDYTIRKDDLVKQWVAE
CGS_Chr11_nlr_59 AIIGTGGIGKTTLAQKVFNDQSFDKHSWICVSQDYSPASILGQLLRTIDVYFLVLDDVWQSDVWTTSGIILITTRQDTVAREIGA---------------CGGLPLAIKVIARVLASKDKTITGALYLSYDDLPQHLKQCFLYCIVYPEDWTIDRDYLIRMWVAE
CGS_Chr11_nlr_60 AIVGTGGIGKTTLAQKVFNDQIFSKHAWICVSQDYSPASVLRQLLRIIEVYFLVLDDVWPSDVWT-----------------------------------CGGLPLAIKVIARVLASKDKTISGALHLSYDDLPQHLKQCFLYCIVFVEDWTIYRDDLIRMWVAE
CGS_Chr11_nlr_61 AIVGTGGVGKTTLAQKIYNDRSFNKKAWVCVSKVYSEASLLRELLRIMEVFFLVLDDMWQSDAWTEMGAILITTRNNIVALEIGV---------------CGCLPLAIKVIARVLASKEQTLRGALYLSYDELPRHLKQCFLYCSVYPEDANIYRDDLTRMWIAE
CGS_Chr11_nlr_62 AIVGTGGIGKTTLAQKVFNDQTFNKHAWICVSQDYTPVSVLKQLLRTMEVFFLVLDDLWHSDVWTTSGIILITTRQDIVAREIGV---------------CGGLPLAIKVTARVLASKDKTISGALYLSYDDLPLHLKQCFLYCIVFPEDWTIYRDELIMMWVAE
CGS_Chr11_nlr_63 GIVGTGGVGKTTLAQQIYNDENFDKHAWVCVSTDSTQTSLLEVLRIMKIRFFLVLDDVWESNAWTAKGIVIVTTRNEKVAQEIKV---------------CGYLPLAIKIIAKVLISKEKTELRALYLSYSELSHQLKQCFLYCAIYPEHSTINRDDLTSMWVAE
CGS_Chr11_nlr_64 AIVGIGGIGKTTLAQKVYNDKSFSKQAWICVSQDYSPVSLLRQLLRSMDVFFLVLDDLWHSDLWTATGIILVTTRSDIVALEIGV---------------CGGLPLAIKVVARVLASKEKSISGGLYLSFDDLPQHLKQCFLHCIVYSEDLFIYRDYLIRLWIAE
CGS_Chr11_nlr_65 GIVGTAGVGKTTLAQKIYNDNIFSKQAWICVSQDYTEVDLLKEVLRAFSVFFLVLDDVWNPEVWTTNGVIIITTRHDTVAQAIGV---------------CGGLPLAIKVIASVLATKDKSLRGALYLSYDELPRHLKRCFLYCALYPEDWLMLRDDLIRYWIAE
CGS_Chr11_nlr_66 AIVGTGGIGKTTLAQKVFNDQTFNKHAWICVSQDYTPVSVLKQLLRTMEVFFLVLDDLWHSDVWTTSGIILITTRQDIVAREIGV---------------CGGLPLAIKVTARVLASKDKTISGALYLSYDDLPQHLKQCFLNCIVFPKDWTLKRNELIMMWVAE
CGS_Chr11_nlr_67 AIVGTGGIGKTTLAQKVYNDKRFNQLAWICVSQDYSPVSLLRQLLKAMKFFFLVLDDLSQSDIWTSSGIILITTRYDTVTREVGA---------------CGGLPLAIKVVAGVLASKDKTICGGLYLSYDDLPQHLKQCFLYCIIFREDWVFERDELIRMWVAE
CGS_Chr11_nlr_68 VVHGMGGLGKTALAADVYRSE-----------------------------YLIVLDDVWVPEAVNSRSRVLVTTRIDGVAHLAFPLSEQESWELFCRTAFCQGIPLAIVSVGRVLFVCEKTVRNILYLSYIYLPTHLKSCFLYCSLFPEDYLFTRKRLVRWWIAE
CGS_Chr11_nlr_69 GIYGIAGSGKSTLAQLVCASEHFDLIMWVHVSQNFSVDTILTEMLEAATGFLLVLDDIWYHNSENPGSKVLVTSRTEYALLALGALDDNVFLKLFLHYALLRRSPLAARTVGGQLQIRPNV---------------VRRCFSYCSIFPRRHQLKRDELVNLWVAE
CGS_Chr11_nlr_70 GIHGIAGSGKSTLAQLVCASEHFDLIMWVHVSQNFSVDTILAEMLEATTGFLLVLDDVWYHNSENPGSKILVTSRTEYALSALGA---------------LRRSPLAARTVGGQLQIRANV---------------VRRCFSYCSIFPRRHQLKRDELVTLWVAE
CGS_Chr11_nlr_71 SVLGFGGVGKTTIATALYRQLQFDRRAMVTVSQSSDVEAILRSILEQVMPYFLLIDDVWSATTWEQSYRIIVTTRFQAVATACKR---------------CSGLPLAIVTMAGHVACNSDKVTRILGHCYNDMPAELRTCSLYLSIFPKGNKISRKRLTRRWIAE
CGS_Chr11_nlr_72 SIVGMGGLGKTTLAKLVYHRLQFQFGALVSVSQCPDMKKVFQDMLYQLHEYFIIVDDIWSMEAWNNGSRVITTTRIFKVASSADDLSPENSKRLLYKRILYDGLPLAILTIAGTLAGKPIEMLHILFLSYDDLPSHLKTCLLYLSIFPEDYLIKKDFLIWRWIAE
CGS_Chr11_nlr_73 SIFGFGGIGKTTIAMALYRKIEFDYRASVTVSQNYDQDAVLRSILNQVIPYLILLDDIWSAETWNQDSRVIVTTRFRAVGLACSPLSGDDSRKLFDQSVSCGGLPLAIVTLAGLVACNPTKVTRILDYCYNDLPADLKTCLLYLSIFPKGWKVRRKRLTRRWMAE
CGS_Chr11_nlr_74 SIVGFGGVGKTTMATALYRKVVFDCQASVTVSQNYDEDAVVRSILNQVMTYLLLIDDVWSAKTWDKGSRIIVTTRFQVVGATCSQLNDDDAKILFDQSVSCVGLPLAIVTMAGLVACNPTK---------------VKTCLLYLSIFPKGWKISRKRIIRRWIAE
CGS_Chr11_nlr_75 SVIGVGGLGNTTLAKAVYDILQFDCCAFASVGQNPDMKRFFKDILLQLDKYLIVIDDIWETSTWDCESRIITTTRISKVAEQVGDLFDDNAEKLFYTRIF---------------------TRKILPFSYYDLPIQLRTCLLYLSIFPEDYWIEKYQLIWRWIAE
CGS_Chr11_nlr_76 AVVGTGGIGKTTLAKKVFNDEAFDKKIWLSVTEDVNEVELLRTALKSVSGFFLVLDDVWSERAWDAGSHVLVTTRHDTVARGMQA---------------CGGLPLAVKVMGGLLCRREKR---------------LKQCFLHYSLLPKNVVFYNVTVIGMWISE
CGS_Chr11_nlr_77 AVVGTGGIGKTTLAKKVFNDEAFDKKIWLSMTQEVNEVELLRTALKSAGAFFLVLDDVWSERAWDAGSRVLLTTLHDGVARGMQALNPEDAWSLLKRQVSCDGLPLAVKVMGGLLRRRGRR---------------LK*CFLHYSLLPNNVVFFDNMVIGMWISE
CGS_Chr11_nlr_79 CVLGLPGGGKTTIARILYHSLREKFQCWAIVSASPGPGHKMMDILAEILTYLVIIDDIWHWESWELGTRIIMTTRFNSIAKKCQK---------------CYCMPLALNCISSALAEKIQELAKSLSLGYDDLPLYLRTFLLYSGVYHWRDRLERGHLIRRWMGE
CGS_Chr11_nlr_80 GIHGIPGSGKSTLAQYVCAHEHFDLIMWVHVSRNFNVDKIFSKMLEEATGFLLVLDDVWYNKDDSLGSKILLTSRTRDALLALGALDDTVFLELFMHYALLKRSPLAARTVGGQLHMRPTI---------------VRRCFAYCSIFPRRHRLERHELINLWVAE
CGS_Chr11_nlr_81 SVVGFGGLGKTTLAKVVYDKLQFDCAAFVSVGQNPDLKKVLTDMIYDLDRYIIIIDDIWDEKLWELCSRIITTTRKVTVSKACCSLSDDASKRLFYKMIFCAGMPLAIITIASLLANKQVQMTKILSFSYYDLPCHLKTCLLYLSIFPEDFIISRDHLVRMWIAE
CGS_Chr11_nlr_82 CIAGGGSVGKTIIARRVYDHP----------------------------------------------------------------------------------------------------SRIMLMFCYNELPIKYKTCLQYLSIFPQGHSIRRTRLIRRWLAE
CGS_Chr11_nlr_85 SIFGFGGVGKTTIAKALYHKYRFDRRAVVTVSQGSDVDAVLKNILNQVKPYLLLIDDIWSATTWQNGSKIIVTTRFQAVAKACNQ---------------CGGLPLAIVAMAGHVACNPHRVTKILNYCYNDLPADVKTCSLYLSIFPKGFKISRKRLTRRWVAE
CGS_Chr11_nlr_86 SMVGSAGLGKTTLATQVYGKLRFKCEAFVYAGRTPSVRKVLKGIFSQVNRYLVVISDVWSLRVYQ-----------------------------------CGGMPLAILVMAGVLACTRELIRKMLDICYMALPNHLKSCFLYLSVFPEKYVITKGRLIRRWIAE
CGS_Chr11_nlr_87 SIVGFRGLGKKTLAKEVLGKLEFECTAFVKIDPRCSTNVVLRKILSEVSRYFITVGDVHNASSWRENSRIMTTTCINSIANTCCP---------------SGYAPLALISLASILAKKESTRVKILSQSYYDLPSNLKACALYLSILPVNHKIDREWLVRKWIAE
CGS_Chr11_nlr_88 PIVGAPGIGKTRLAQALFDDGKFHVQHWVHVSQQFNLRKILMRILNTWIEYLLILDDVWYVNAGESNGTIIFTSRIPAIASRMPT---------------CGGVPLLLEYACRLLQQSQNIVSDSALVSYHHLPSELLSCLLYCALYPLDYDFDVEELGDHLVAQ
CGS_Chr11_nlr_90 SILGLRGTGKTILARKVHDMY-----------------------------FLLVFDDVRSESLMSAGSAILLVTSIPQVAATSCN---------------------------------------------------YRNCLAYLAISPRNHTFRRTSLTTRWRRG
CGS_Chr11_nlr_94 PIVGFGGSGKTTLAKAVYDCL-----------------------------CLIVFDDIDQQQWDCAESRIIVTTTSQQVAKACSS---------------CDGHPLALVSVANFLAGETLA---------------PRTFLQYMSVFPNGHPIRRNSLIRRWSAE
CGS_Chr11_nlr_95 AIAGPAGIGKTTLAMELHRRL-----------------------------YFALIDNIFNESDLECGSRILFTAGDERIAGWCLSLSHSDSEKLLHIKAF------------------------------------LRQSLLYLSMLPQGYVFEKDRLVMKWLDE
CGS_Chr11_nlr_96 AIAGPAGIGKTTLAMELHRRL-----------------------------YFALIDDIFDGSDLECSSRILFTARDEQVSGWFLSLNDSDSEKLLRTKAFCRGIPLFITSMADWLKQHQQQ---------------LRQPSLYLSMFPQGYVFENKDHLAAILEY
CGS_Chr11_nlr_98 AIVGSGGLGKTTLAMSFYRKFEFNSRAFMLASQKFRLPTVLRSLVSQFHEYHILIDDIWSVSAWEKGSCVIVTTRFNSVAEACRRLDPENSNKLFLQIISCGCLPLAIVVVSGLIASELKSVVRIINHCYKNLPPDLKTCLLYLSTFPKGRNISRKCLIRRWIAE
CGS_Chr11_nlr_102 SIVGVGGLGKTTLANVVYERLQFYCFAFVPVSLTPNMEKIFKNMLHQFDKYLIVIDDIWDISAWENGSGIITTTRNVDVAKEVGGLCHVDSRKLFNLRIFCSGVPLAIITIASMLASKIEN--------------------------------------------
CGS_Chr11_nlr_103 AIVGPGGIGKTTLANLVYQKLQFECQAFVSVSQKPNVKAVLSSILCQVSQYFIIIDDIWDKPTWQHGSKIITTTRNMDVAKLCCYLSVADSEKLLYHKVFCGGLPLAIITIASLFANRQTQMRWIISLSYCDMPSPLKTCFMYLSIFPEDYIIDRDDLIWRWIAE
CGS_Chr11_nlr_104 AIVGMGGLGKTTLAQLVYNDPSFDLCAWAYVSECFDVHNLTRKIISSLTQVFLVFDDVWNERSDYKCCDIIVTTRNETVARLVQTLSPDESWSLFKQTAFCKGLPLVIKTVGSILRFETNEVLPVLELSYKHMPIDLKQCFVALSLYPKYYYLDENMVVWLWKLL
CGS_Chr11_nlr_105 PIVGMGGVGKTTLAQLVYNDPSFDLCAWVCVSEYFDTKNITQKIISSLTKFLLVLDDVWTERRDTSVCRIMVTTRNEAVAKLVQTLSSDDSWLLFQQAAFCRGLPLAIKTLGSMLCYEADEILPALELSYRHLPIHLKRCFVALSLFPKGYLIDRSEVFGLWKSL
CGS_Chr11_nlr_106 GIVGMPGVGKTTLAQLVYNNTSFDVRVWVCVSENFDVKEIQDKRFLLVLD---------------KLCKIIVTTRSQNVARLVQTLDSNDSWSLFKQTALCKGLPLAIKTIGSMLRYEPDE---------------LKRCFIALSLFPKDYILHEENVVLLWEPL
CGS_Chr11_nlr_107 AIVGMGGLGKTTLAQLVYNDQSFDVRAWVYVSDHFEPKSLMEKIAVSIEEIFLVLDDVWNERMDCQQCKILVTTRNLPVARLVQTLSPQESWTLFKRTVTCDRLPLAIKTLGSMLRYETHEVLPALKLSYKNMPVHLKQCFLALCLFPKGRLRGKSEVIWLWKLL
CGS_Chr11_nlr_108 AIVGMGGVGKTALAQLVYNDSSFDKHAWVCVSEQFDVINITKGIIQSLKKVLLVLDDVWSERRDCEICNIVVTTRSERVARLVQTLSPDDSWTLFKQEAYCKGLPLAIKTLGSILRFETNEVLPALELSYKHMPIYLKHCFVSLSLYPKDSPFNVFMVSRLWKSL
CGS_Chr11_nlr_109 AIVGMGGLGKTTLAQLVYNDQSYDVCVWVYVSDHFDSTNLTKKIIVSITKFLLVLDDVWNERKDCRQCNILVTTRNVAVARLVQTLSPHESWTLFERTVACDRLPLAIKTLGSMLRYESDEILPALELSYKNMPMHLKLCFVSLCLFPKDYSLKKSEVISLWGLL
CGS_Chr11_nlr_110 AIVGMGGLGKTTLAQLVYNDSFFDMHAWVCVSEQFDPTYITKSIISSLKKVLLVLDDVWNERRDCKLCMIIVTTRSERVAKLVQTLSSEESWSLFKQVAFCKGLPLAIKTLASMLRYETCE---------------LKRCFVAISLYPKDYIFDRNQVLQLWKVL
CGS_Chr11_nlr_111 GVYGPCGIGKSLLVAAILEKM--------------------------------------------EECKVIVTTQKIEVCKYMGALTEKESWELFKFKAGCGRLPLALDVIGTVLCGKDKRIYMPLESSYNHLEGDKKSLFLLCSLFPGGHKISKNELTSYWTGE
CGS_Chr11_nlr_114 AIVGVGGIGKTTLAKNIFNDDKFDKKIWLSVTQKFNEPDLLRSAIIATGGFILVLDDMWTERAWNRGSRVIVTTRDERIARGVKALGSDDAWSLLKKQVPCDGLPLAIKVLGGLLCRRDRNLNYVLHLSYEDLSPHLKQCFLHYSLIPKNVVLGYDTIIGMWISE
CGS_Chr11_nlr_115 SLVGFGGLGKTLLAKQIYENT-----------------------------FFIVIDDIQREYWNSSSSIVLVTTAIHSIANACSS---------------CDGLPLALVSTAQFLKSKGQQ---------------IKACLLYFGIFPSGHPVRRGKLIRRWSAE
CGS_Chr11_nlr_116 PIVGNGGVGKTTLAQLVYSDTQFSKRIWISVSVDFDEVRLTRELLDCVSNYSLFLDDMWEDNDKKRGNAILVTTRNHSVVKMIATLEDGDFWLLFKACAFLKGYPLAAKSVGALLNRDLDGIIPALMLSYIHLPFHTKVFFSYCALFPKGHRFDGLDLVRVWISQ
CGS_Chr11_nlr_117 SIVGLGGLGKTTLARQVYEKIQFDCQAFVSVSQKPDIRKIFKNILINITEYFVVIDDIWSTTVWTRGSKILCTTRIISVAETCCS---------------CGGLPLAIISLASLLANKPRTMQRILSLSYNDLPHYLKTCLLYLSTFPEDVLIWRDPLIRRWIAE
CGS_Chr11_nlr_118 SIAGFGGLGKTTLAKQVYQKIQFDCAAFVFVSQMPDMKRILLDLLSGLGAYLIVIDDIWSLSAWESGSRIITTTRILDIAALCCSLSESDSRRLFCKRIFCGGLPLAILHIASLLATKSNTEMNGVLLSFYDLPPHLKTCLLYLSIYPED*KISPKKLIRKWIAE
CGS_Chr11_nlr_121 SVVGLGGLGKTTLARQVYNKIQFDCQAFVSISQKPDMRKIFQKMLNDITRYFIVIDDLWSTLAWRCCSRILITTRIISVAKSCCYLSNSDANKLFMKRIFCGGLPLAIISIASLLANNPCTMQRILSLSYNDLPHYLKTCLLYLSIYPEDFVIRRTQLILRWIAE
CGS_Chr11_nlr_122 AIVGTGGVGKTTLAQNIYNDQNFSKHAWICVSQEYSEVNLLKELLRNMGVLFVVLDDVWQSEVWTAKATILVTARDELVVRRVGA---------------CGGLPLAIKVIASVLATKEKTLRGALYLSYDDLPHNLKQCFLYCALYVEGQMMHRADLVRFWVAE
CGS_Chr11_nlr_123 TVSGMGGLGKTTLVTNVYERENFSAHAWMAVSQTYTVDALLKKLLRKVGYCLIVLDDVWDQEAYFQQSRVIITTRKNHVAALASSLDGNQAFDLFCRRAFCQGLPLAIVSIGSLLSSRPRTIRAILNMSYHDLSGELRNCFLYCSLFPEDYPISRESLVRLWIAE
CGS_Chr11_nlr_125 TVSGMGGLGKTTLVTNVYERENFSAHAWMVVSQTYTVDALLRKLLRKVGYCLIVLDDVWDQEAYFQGSRVIITTRKNHVAALASSLSEIHGFDLFCRRAFCQGLPLAIVSIGCLLSSRSRSVQAILNMSYHDLSGDLRNCFLYCSLFPEDYPLSRESLVHLWIAE
CGS_Chr11_nlr_126 AIVGFCGLGKTALAAEAYNRE-----------------------------YFIVIDDIQTEDQWKIGSRIVVTTTIQSVANACCSLDKNCSKQLLSKKACCDGQPLALVTIGEFLQANGWP---------------LKACLLYFGMFPSDHPIRRKSLLRRWLAE
CGS_Chr11_nlr_127 SLWGMGGMGKTTLVINVYEHHEFDINVWLTVSQAFTVEALLRKLLLEIRTYLVVFDDVWDRRAYDNGSRIVITTRRGDVAALAHKLELKDALLLFCKKAFCGGLPLAIASIGSLLSARMQLVRGVLTLSYYDLPGELRNCFLYCSMFPEDYLLSREVLVKLWIAE
CGS_Chr11_nlr_128 PIYGIGGIGKTTLAKLVFNASRDYSKVWIYVSQTFDLNKISNSIISQVSEILIVLDDLWERDQFQSRVIAIVTTRDKDIAEKICT---------------CGGVALAAKSLGYTLQPMKFDVLASLRLSCSNMPPNLRLCFAYCAIFPKGHIIVKDQIIHQWNAL
CGS_Chr11_nlr_129 AIYGMGGIGKTTLVQLVFSDTREYSLVWVYVSQVFDLNKIESSIISQLPKILIVLDDLWENNGFKAKVIVIVTTRDEDIARRFSN---------------CGSVALAAQSLGYLLHSKRLD---------------LKLCFGYCAIFPKGQKIVKDDLIHQWISL
CGS_Chr11_nlr_131 PIYGIGGIGKTTFAKMVFNDTNDYSKVWVYVSQAFDLNKIRSSIMSKLSKIMVVLDDLWEIDQSESKVIVVVTTREKEIANKFCT---------------CGGVALAAQALGYMLRSMTVN---------------LRLCFAYCALFAKGQKIVKDDLIYQWISL
CGS_Chr11_nlr_133 GIHGIAGSAKSTLAQLVCASEHFDLIMWVRVSHNFSVDTILAEMLEAATRFLLVLDDIWYYNSENAGSKILVTSRTEYELIALGALDDNVFLKLFMHHALLRGSPLAARTVGGQLRIRPSI---------------IRHCFSFCSIFPRRHLFKRNELVILWVAE
CGS_Chr11_nlr_138 WYSWHPGGCKTTLAQYVCEFEYFDLVMWIHVTENFSVEGIYREMFEAASGFLLVLDDIWCNKYNQEGSKILATSRSTDAFSQLGPLGRGDFRQLFMYYAVLKGSPLAATIVGAQLRHKDLD---------------VRICFAYCSMFPRKYNFERDELVKLWVTQ
CGS_Chr11_nlr_139 SVVGFGGLGKTTLAKAVYDDPKFRHRAWVVAGGSPEIRGILRDVLQQVRPYLIVIDDIGMDQWSITSSRIILTTTIQSVANMCSH---------------CDGLPLALVSVSDYLKSSSEP---------------ALSCLLYLGIFPSNRPLKKKVVIRRWLAE
CGS_Chr11_nlr_140 SIVGFGGLGKTTLAKAVYDSPKFHLRAWVPAGASPETSSGMRGILRAVIQ---------------TSSRIILTTTIQSIANSCSH---------------CDGLPLALVSVSDYLKSSCEP---------------ALSCLLYLGIFPSNRPLKKKVVIRRWLAE
CGS_Chr11_nlr_141 SMLGIGGIGKTALASKVYRMLEFQSHAFVTVSKMPDMKRVLFDILDQIGLYLIVIDDLWDMQHWKCGSRLIVTTRLNNIAKTCSSLAHHDSRTLFLKEILFGGMPSALKCIGSFLRNKSVT---------------LEACSLYLSTLPDNHKIERDILTRKWISE
CGS_Chr11_nlr_142 SIVGFGGLGKNHSFPKQYMTNGI*LWGFCSVGRDPDMKKVLRDILIDFDYFLFVIDDIWDKKSWE--------------------LSRDDSEILLYSRIKCGGVPLAIITIASLLASKSGELEEYCLFSYYDLPSHLKACMLYLSLFREEYGIEKKIF*YGSG*L
CGS_Chr3_nlr_1 AICGMAGVGKSTLLRRINNVF--------------------------------------------RRQKVAMTTRTRGVCGRMSSLDSDHSWRLFREIARCGGLPLVLTAIGGAMRCRRQP---------------LQKCFLATSLWPEGHAIDKGELVECWIGL
CGS_Chr3_nlr_2 SVSGKSGVGKTTLVRNVYNIMCFDVHAMVSFAPHLTAHNILHQIVQQLTE--------------------------------------------------TEGLPLAVVLLSGLVQTKEFPLDNLLSLCFDDLPHELKCCYLYFAAFPQNVLVEARNLVCMWMAE
CGS_Chr3_nlr_3 SIFGFGGLGKTTLAKAIYDSPQFHCQAFVTVSQKIDLKALLRDMLGQLIPTFIILDDIWSDSAWDVGSVIIVTTRIRSVANYCSHLNEIESKELFLRRLFCGGMPLAINSIAGLLACRPVKIKQILLLSYNDLPYHLKTCFLYFSIFPEDYKIKRKNVVRQWVAE
CGS_Chr3_nlr_4 PIIGMGGVGKTALVQLVYNDRRFDLMGWVHVSENFDLKSIMRKIIMSFTKFLLVLDDVWNERKDIQSSIILVTTRNTSVSTIVQTLPFEESWQLFKQMAFCAGLPLAVKAIASALRFEENEVLPALKLSYDQMPIHLKRCFVFFALFPKRHVFLKENVVYLWISL
CGS_Chr3_nlr_5 SIVGMGGLGKTTLAQMVYNDE-----------------------------FFLVLDNVWNVQKEIQLGMILLTTRDETISKMIGTLTSEESWQLFKQMAFCGGLPLAIKAIGSSLRGETNEVLPALKLSYDRMPVQLKRCFVFLSLLPKGYYFWKEDMINLWMCL
CGS_Chr3_nlr_6 SIVGFGGLGKTTLAKEVNHAVHFQLKAFVSVSRNLNPKKLICDVLSQIMDYLIIIDDIWRIQAWDCQSRIITTTRISTVAESCCSLNEVESRELFFKRIFCGGLPLAILSIASSLANKPDIMNKILLFSYYDLPTHLKACLLYLSIFPEDQVIESDKLVWRWMSE
CGS_Chr3_nlr_7 RYHRRWGIGKTTLARMVFNDAHFDKKVWLSVNQEVNEVHLLHGVIAAFGGFLLVMDDVWSDRVWSPGSRVLVTTRNDGVARGMRALDLGDSWSLLKKQVRCDGLPLAIKVVGGLLLNKGKTINKAVYLSYEELPPHLKQCFVFCSLFPKDELIIRGVIVRMWIAQ
CGS_Chr3_nlr_8 GIVGMGGVGKTTLASLVYNKVYFDACAWVPVGQNADALGLLKITSAQIGVYLIVLDDIWTTETWLNGSKILLTTRSKEIAVSADPLSEELSFQLFITKVFCGGLPLALVVLGGLLSGKEKQCLEILALSYSCLPYHMKLCFMYLGAFKEETEISVSKLIKLWIGD
CGS_Chr3_nlr_9 PIVGMGGMGKTTLAQLVYNDPHFQLLLWLCVSDNFDVDSLAKRIVEAAPKYLLILDDVWNRDASKSGSSVLTTTRDQAVAQLMAP---------------CSGSPLAATALGSTLRTKTTKILPILKLSYNCLPSYMRQCFSFCAIFPKDHEIAVEMLIQLWMAN
CGS_Chr3_nlr_10 AVTGAGGIGKTTLARMVFGDASFDARIWLFVGRDADEVTMLRSAIAHAAGVLLVMDDVWSDAAWNPGSRILVTTRNDGVAHRMKVLRRQDAWSLLKKQVSCDGLPLAIKMIGGLLLSKSRTINKVVCLSYGELPSHLKQCFVYCSLFPRGEVIESRTIVRMWIAE
CGS_Chr3_nlr_12 CVVGIEGVGKTALVQLIFDEVYFSLCIWVNVSRQFDAMRITKRIIEVATCFLLVLDDVCDENTNGSGSTVIVTTRELCVARTLEA---------------CHGIPLAAVTLGDLLRKKGTSASVALQMSYEHLQPDTKRCFAFCALFPEAFEVDGDMLIQLWMAN
CGS_Chr3_nlr_13 PIVGVEGVGKTALAQFIFHHE-----------------------------FLLVLDDVSDVGDIQRRSMIMVTTQSEIAANAIGT---------------MGGLPLPATAIARALFFRREDISPALWLSYQHLDPRLKQCFAYSAVFPCSHAFTKDELVQMWVAQ
CGS_Chr3_nlr_14 SIVGVGGVGKTALAQHVYNNTYFDMRMWICVTDAFDESRITREMLESVSSFLLVLDDVWSNDKITNGSKILLTTRSSMVAEMLQSLSDKDCWSLIKMIVFLNGLPLAAKVVARQLKCKHTTIMPIFQHSYENLPVHLQQCLAYCSIFPKDWEFEAEQLILMWMAQ
CGS_Chr3_nlr_15 SIYGAAGIGKTTLARLVYNNASFPTRIWVCLSDKCDVTKATKMIMEAITKFLLVIDNLWAEDYNFKGSKVLITTRNERVWRRTTSLDDEECWLLLKKYAFCRGSPLAAKSLGMLLSDTNGEILPSLQISYHHLPYHLKQLFTLCCLFPVGHEFEKDEVIRLWIAE
CGS_Chr3_nlr_16 GVWGAGGVGKTTVLTHVRDACPFDHVLLVAASRDCTVAKLQREVVGVLGLFLLLLDGVWERLDLERVRKVVVASRSEAVCADMGCLSEEDAWNLFEANARCKGLPLSLVTVGRAMSSKRTPAHPLVKFCYDNLENDARECFLACALWPEDHNISKDELVQCWTGL
CGS_Chr3_nlr_17 GVCGMGGVGKTTLLRAINNSFVFDHVVWAVASKECRIDRLQDDVAKKLGLFLMLLDDLWECFDLKLPRKVVLTTRSEIVCGNMKALKPDDAWTLFEMNATCRGLPLALITIGKALSTKTDPMLRVLKVSYDYLPTTMQECFLTCCLWPEDYSIEREKLVECWLGL
NIPPO_Chr8_nlr2 YVVGMGGLGKTTLATAVYEKIGFPLNAFVPIGQNPNMKAILWNILHRFGLFFIVIDDIWDKPSWQYGSKILVTTRKSEVATIISDLSHDNSKELLYTRTGCAGVPLAIITIASLLASRSGLTKRILSFSYYDLPSHLKNCLLYLSMFPEDYKIDKNHLIWIWIAE
NIPPO_Chr8_nlr3 TVWGMGGSGKTTLANSIYEDEQFDCHIWITVSQKFNASDIMRKMVRHMLQILLVLDDVWSTDVWMNGNKVVITTRIKDVASLASELNDADSWCLFCRWAFCDGLPLAIVVVGNMLSFKKQDVMKILKLSYKNLPSHLKNAFVFCSIFPEDYMITKKRLVRLWVAE
NIPPO_Chr8_nlr4 SIVGFGGLGKTTLAKAVYDKLDFDCGAFVPVGRNPDMKKVLRDILIDLDKSIVIIDDIWDKKSWECGSRVVVTTRISEVATHAGCLSRDDSEKLLYTRIACDGVPLAIITIASLLANKPEETIKILSFSYYDLPSYLKACLLYLSIFQEDVEIDKNLLIWKWIAE
NIPPO_Chr8_nlr5 SIVGFGGLGKTTLAKAVYDKLDFDCGAFVSVGRNPDMEKVLRDILIDLDKCFIVVDDIWDKKSWECGSIVVATTRISEVAMHVGHLSLDDSKKLLYARLACHSVPLAITTIASLLVNKPEETRRILSFSYYDLPSHLKACLLYLSIFSEDVEIDKNILIWKWIAE
NIPPO_Chr8_nlr6 SVVGSGGLGKTTLANQIFRQLQFECTGFVSVSRSPDIKSI*RQMHTEVGIYFVVIDDVWDVEAWECGSRIVMTTRNAAVASHCSRLSFADSKMLFCQRAFCGGLPLAIITVSSLLAGKHAKMTKILSLSYFDLPHHLRTCFLYLSVFPEDYKISKQHLINRWIAE
NIPPO_Chr8_nlr7 SIVGSGGLGKTTLANQVFHQFQFECTGFVSV*RSPNTKSILRQMLTEVGIYFVVIDDVWDVEAWKCGSRIVMTTRNAAVASHCSSLNFADSKMLFCQKAFCGGLPLAIITVSSLLAGKHAKMTKILSLSYFELPHHLRTCFLYLCIFPEDYKVNKQRLINRWIAE
NIPPO_Chr8_nlr8 SIVGCGGLGKTTLANQVFKEIQFDCSAFVSVSRNPDIKKILRDMLKEVNSYLVVIDDVWATEAWECDSRIITTTRNTAVASKCSYLSFVDSKRLFFKRAFCGGLPLAVITISSLLADQYAKMRRILSFSYYDLPYHVRTCLLYLSLFPEDHKINKQRLINRWIAE
NIPPO_Chr8_nlr9 SIVGFGGLGKTTLANQVYHALQFLCSAFISVSRKPNLEKVLRKIAQGVTLYFIVIDDLWGTEEWKCGSRIITTTRSAAVASFSCCLNFADSKRLFLKRAFCGGLPLAINTISSLLVDQHAKMTKILSLSYLDLPHHLRTCLLYLSVFPEDYVIDKQQLINRWIAE
NIPPO_Chr8_nlr10 TFADFGSLRKSNLAIKIYSQLQFQCTFFLSLSRNLCREKILRMIHTNLGIYFIVIDDVRDAEAWKCGSRIVITTRNSAVASCCSHLSLKNSKMLFFKRAFCGGLPLAIMIMSSLLADQNEEMKSILSLSYYDLPHHLRACLLYLSIFPEDYEINKQRLINRWIAE
NIPPO_Chr8_nlr11 SIVGFGGLGKTTLAKQVYDKIQFDCKAFVSVSQRPDIARLLSTIQSKLNIYLIVVDDLWKREAWDNGSRVIVTTRVEDVACWACSLNSEDSKRLFFKRVICGGLPLAIITIASLLACEQARMRQILNLSYKNLPLHLRTCLLYLAKYPEDSSIDRDDVVRQWIAE
NIPPO_Chr8_nlr12 SIVGFGGLGKTTLAKQVYDKIQFDCKAFVSVSQRPDIARLLRTIQSKFNIYLIVVDDLWKQEAWNNGSRVIVTTRVEDVACWACSLDSDDSKKLFFNRVFCGGLPLAIITIASLLACRPARMRQILNLSYKNLPLHLRTCLLYLGNYPEDYKIGRNDVVRQWIAE
NIPPO_Chr8_nlr13 AVVGMFGSGSTRVSEIYKRHKKYDSYVWIELSQDVNVTKVFKDMMKQLFDFLVVFDELWTTHAWHSGSQVIVTTEIVHVAKGCTE---------------CRGLELAIGTVAKLLASVSSQ---------------LKPCFLYLSIFPENSDINVETIIDRWLAE
NIPPO_Chr8_nlr15 SVWGMSGVGKSFLIRQFFNNY-----------------------------YLIVIDGLQSKEEWDVGNVVIIITNEESVANYCAT---------------CGGLPKVICAVAESLSMVGDI---------------LKPCILYLSIFPVNHTIRRRRLVRRWIAE
NIPPO_Chr8_nlr16 AVCGMGGLGKSCLVYNVFKREHFDCSSWISVSQSCKMDDIFRNMLNQLLGYIIALDDIWRAPVLLKGSRLIITTRIDEVAAIAEDLSKYDAWILFCRKVFCEGLPLAIVALGSLLSLRDKTVEWILNLSYRHLPNHLQNCFLYCAMFPEDHLLRRKKLIRLWIAE
NIPPO_Chr8_nlr17 PIYGFGGIGKTALAQLVFNDTGYDHRVWVYVSQVFDLKKIGNTIISQVSNTLIVLDDLWETNDFHGKIKVLVTTRNEDVAKKICT---------------CGGIALAAHALGFLLSGMDLV---------------LRLCFAYCAIFPKGHNIAKASLVHQWIAL
NIPPO_Chr8_nlr18 AIIGDGGIGKTTLAKLVFNNSHFDVLLWVYVSVHFDQNKIMQEMLDSFCGVLLVMDDMWEDSTKEMGNSVLVTTRKPSVATMIEALKKDDFWCLFKECVFLKGNPLAAKTVSKVLRRSFDVIMPALMISYKYLPAHLQSCFSYCAVFPKYHRYEKERLIDMWIAQ
NIPPO_Chr8_nlr19 SVVGFGGLGKTTLAYQVYQQLNFSCSVFVSVSRNPDMMRILRTILSEVTQYFVVIDDIWNVEIWNRCSKIITTTRISDVARSCCSLDTVHSRTLFHRRLFCDGLPLAIIAISGLLANKLRTMISILSLSYFDLPPHLKTCLLYLSIFPEDYVIRKNDLILRWIAE
NIPPO_Chr8_nlr20 SIVGFGGLGKTTLAYQVYQELKFDCSAFLSVSRNPNMMRILRTILSEVAQYLIVIDDIWKVEIWNQCSKIITTTRINDVARSCCSLNMVHSRHLFHRRLFCDGLPLAIIAISGLLVNKPMTMISILSLSYYDLPPHLKTCLLHLSIFPEDYLIEKDDLILRWVAE
NIPPO_Chr8_nlr21 SIVGLGGLGKTTLANQVYHHLEFDCSAFVSVGQNPDVLKILDNILSGLTHYLVLLDDIWNARDWDLGSRIITTTRIVDVARSCCSLSDLDSQRLFFRRIFCRGLPLATLTLASILADVPMLMNRILSLSFHDLPNHLKTCLLYLSIFPEDYVIEREQLVWRWIAE
NIPPO_Chr8_nlr22 AIVGFGGSGKTTLAKAVFRSTFRSCRAWVDRAKEKNAGEIFRSLLQQFGYYLIVIDDIGNGQWNSNGSRIIVTTTIKSEANTCCG---------------CDGHPLSLVCVANYLGGLNEP---------------VRACLLYLSIFPNDVPLEKKVIIRRWIAE
NIPPO_Chr8_nlr23 SIIGSAGVGKTTLARSVYNDKRFRCHAWITIGAPIPMVDRLKSIMVQIFVFLVVLDDIWNSDTWDQGSRIIVSTRAQEIGRDCRLLNEDDAWLLFCNKAFCHGVPLLVVTIGGLMSMKEQTLPSILWFAYSDLPHHLKCCLLYFIMFPRKYSIKRMTLIRLWMAE
NIPPO_Chr8_nlr24 ALVGMPGVGKTSLARYVYEDNHFNCHAWMTVEESCATKQLLLGMISRLYEYVIVFDDISRRGQLKNYGRVIVTSRNREVIESCDHLTSPDDWNLFCYKAFCAGLPLAIDVLSALLAKKDHS---------------HKNCLLYFSMFPKSSTVSHNTLVRLWIAE
NIPPO_Chr8_nlr26 SVWGMGGIGKTTLVKSIYQSSGFERRAWVTVLRPFQLTELLRSLAQRLVKYLIVLDDLSTTTEWDNGSRIILTTRFKLVAQHCSKLTDGDALELFLTKVNCGRLPLAVATVGGFLSARPRNIKKILASSYEGLTYHLKSCFLYMSIFPEDSDIRYRRLLRRWTAE
NIPPO_Chr8_nlr27 WGMENDGVRRTALVRKVYERSRFLRHAWFGMTSQFNHDELVMELARQLNPCLLVFDKISSNAEWDADSRIIVTTKDSNVAIYCSGLKDKDALDLFLDKVH-----------------------------------------------------------------
NIPPO_Chr8_nlr28 SVWGMGGIGKTTLVKSIYQSSGFERRAWVPVSRPFRRIELLRILAQRLVKYLIVLDDLSTTTEWDSSSRIIVTTRPKLVAQHCSELKDKDALDLFLDKVHCGRLPLAIVAVGGFLSTRPPNIKKILISSYEGLSYHLKSCFLYLSIFPEDHDIRYGRLLRRWIAE
NIPPO_Chr8_nlr29 PIVGMGGLGKTTLAKMVYNDPHFQLKMWHCVSENFEPISIVKSIIELATNFLLVLDDVWNEDDNKPGSIIVITTRNRRVASIMETLSEDESWELFSKRAFCKGLPLALKTMGGLMSSKHQVILSILKLSYKHLPSEMKQCFTFCAIFCKDYEMEKDMLIQLWIAN
NIPPO_Chr8_nlr30 PIVGMGGLGKTTLAKLIYNDPHFQLKMWHCVSENFEVGSLLKSIVELATNFLLVLDDVWNDEENKAGSVIVVTTRSQRVASIMGTLNEDDSWEVFSKRAFCRGVPLALKTMGGLMSSKQSVVMDILKLSYRHLSPEMKQCFAFCAIFPQDYEMVKDELIQLWMAN
NIPPO_Chr8_nlr31 SIVGMGGLGKTTLAKMVYNDTRFELPMWLCVSDDFNVVSLVRSIIELATRYLLVLDDVWNEEEHKPGSVVLVTTRSQRVASIMGTLNHDDSWELFRKKAFCKGLPLALKTMGGLMSSKKRIILSILKLSYRHLPLEMKQCFAFCAIFPKDYQMERDKLVQLWIAN
NIPPO_Chr8_nlr32 PVIGIGGSGKTTLAKMVYNDTHFQLKMWHCVSENFEAVPLLKSIVELATNFLLVLDDVWNEDENKHGSVVVVTTRSQQVASIMGTLNDDDSWELFSKKAFCKGLPLALNAMGGLMSSKQQLILSMLKLSYRHLPSEMKQCFAFCSIFPRNHEMDKEVLIQLWMAN
NIPPO_Chr8_nlr34 SIWGMGGLGKTALVQDIYRSQYFDARACVTVLRPFNSGQLIHSLAKQFGNYLVVLDDLWDTKEWDAGSCIIVTTREENIAKHCSKIENDQALQLFTKKVRCNGLPLAIVTIGGFLANQPKTISTVLLKSYDGLPYKLKSCFLYLSIFPEDHKVSRKRLMQRWTAE
NIPPO_Chr8_nlr36 SIVGFGGLGKTTLANQVYQHIQFDRTAFVSVSRNPNVNKILANILIGILEYFIVIDDIWDKAAWRSASRIITTTRINDVAIACHFLSSENSEALFFRRIFCDGLPLAIVSIASLLSCKPVTVKRILFLSYSDLPHHLKSCLLYLSIFPEDHTITRDFLISRWIAE
NIPPO_Chr8_nlr37 SIVGSGGIGKTTLANQVYQKVRFSWTVFVSVSRSPNIIRILSDILSNIIKYFVLIDDVWSKQAWKNASRIMMTTRIQDVAKSCSFLGVDDSKRLFLKRIFCGGLPLAIVNIASLLATKPATVKRILFLSYYDLPDYLKVCLLDLSRYPEDFLIKCEHMIWRWIAE
NIPPO_Chr8_nlr38 SIVGFGGLGKTTLACQVYQMIQFDCTAFVSVSRNPNINKILRDILSEVLYYFIVIDDIWSKSAWQNASRIMTTTRIQDVAQSCCFLGSDDSRKLFLKRIFCSGLPLAIINIASLLSTKPVTVKRILFLSYYDLPHQLKLCLLHISVFPEDHVIKRERLIWRWIAE
NIPPO_Chr8_nlr40 SIFGPGGLGKTTLANQVHRKIQFDYAALVSVSQRPIRDILTKIAPSVIPTYLIVFDDIWSTKMWEKKSRVITTTRMSNVASSRSPLNDADSKELFSKIIFCGGIPLAIITLASLLAKKPKTMRQTLSLSFYDLSYDLRNCFLSFSSFPEDYEIDRERLVLRWIAE
NIPPO_Chr8_nlr41 SIYGFGGLGKTTLANEVRRKIQFGCAALVSVSQKPDFKKILWGILSRITPYFIIIDDIWSASAWDNGSRVITTTRIESVAKACCSLSELHSRMLLFKRVFCTGLPLAIVSIASLLASRSNTMKTILSLSYNDLPHYLKPCLLYLSIFPEDYDIERGSLVRRWIAE
NIPPO_Chr8_nlr42 SIVGIGGLGKTTIANLIFEELQFDCSAFVSVSRNPVWILWVPHTHTAWLSYLIVIDDLWNIESWKTGSRIITTTRINEVAESCCFLHFVDSKRLFLKRIFCDGLPLATIAISSLLATKAPTMIRILSLSYFDLPHNLRTCLLYLCTFPEDYIIHKKRLVRRWIAE
NIPPO_Chr8_nlr43 GILGMGGIGKTTLAQKIYNDRFHHVLIWLSISESISETDLLKEAIEKAGG---------------ADAHVLVTTRSRDVLSQMNA---------------CDGLPLAIKAVAGVLSSKATKIQGPLYLSYNDLSPQLKSCFLWCALMPQNFHIHRDVTYFWIAEG
NIPPO_Chr8_nlr44 PIVGAGGVGKTTLARLVYHDPKFDIMLWIYVSANFDEVKLTQGILEQIPEFLLVLDDMWEESEGRKGNVLLVTTRKLSVARITSNMKKDDFWLFFKRCIFLNGNPLAAKSVGTLLRRNINEIIPALKLSYNQLPYRLQLLFSYCAMFPKGYNFDKGQLICTWIAL
NIPPO_Chr8_nlr45 YVVGDSGVGKTILVNSVCSKP----------------------------------------------------------------LNQTDCRKLFHMRLHTGGSPLAVILLAGLMHNKEYPLNRILSLSFDDLHHELKLCFLYFTAFPVSYKVYQNVLVNLWVSE
NIPPO_Chr8_nlr46 ALLGMGGLGKTALAANIYRRAKFECHAWVSISQTYSRQGVLRNLIGKLFKYLIVLDDVWSTEAFTTGSRLVITTRDSEVAGLASKLPSDKAMELFCKKAFCKGLPLAIVSVGSLLFVREKTVRNVLLLSFIYLPSYLKSCFLYCSLFPEDYPLKRKELVRLWWQK
NIPPO_Chr8_nlr47 GIVGTGGIGKTTMAQKIYNDHIFSKRAWICVSQDYSDVNLLREVLRNFAVFFLVLDDVWKHEVWTSTGIVVITTRHDTVAREIGV---------------CGGLPLAIKVIARVLSTKEKSLRGALYLSYEELPRHLKRCFLYCALHPEDWFILRDDLIGYWIAE
NIPPO_Chr8_nlr48 SILGSNGIGKTTLARRVYDEGQFHRRAWVASWACEDSASLLKEIVRQLTSYLIVIDDLKKVKVWSKGSRVIVTTSILSIATTCAYLQKDDSENLFWNEVFCDGLPLALVSAAKYLNCKRHAIKRVLAECYDSLPDHHRMCLLSISMFPRGHRIRRKSLLRRWLAE
NIPPO_Chr8_nlr49 FILGDRGIGKTTLASQIYHRTRFDCRAFVSVGQYSLSDQPY*TVHQIRRRYFIVIDDIWTTTAWKNGSRIITTAQIDKVSRLSYRLSEEE*RILFDNIIS---------------------IKRMLHISYAYLSLPLKSCLLYLSLFPENCTISKGRLIRRWAAE
NIPPO_Chr8_nlr50 PIVGLGGIGKTALAKLVYNDMMFEKNLWACVSNVFDLKKILDDIIQSDTGYLLVLDDIWSDNVNDRGSVVVVTTRNMNVASVVKTLSFDECMQVFIRYAFCHGVPLAAKTLGSVLFGKQDVILPALKLSYDALPPHLKACFSCLSVFPKDYVILRELLIMFWMAL
NIPPO_Chr8_nlr51 PIVGFGGLGKTTLAKEVYQKIQFNTTEFVSVSQRPDVTRFLKGIQSKLPIYLFVVDDLWDAPTWNMGCRIIVTTRSEDVARWVCCLSDENSRWLFFNRIFCSGLPLAIITIASLLANQPAPMRQILHLSYKDLPRHLRTCFLYLGIYPEDFTIKKDDLIRQWLAE
NIPPO_Chr8_nlr52 AVCGMGGVGKTTLVASVYKEVHFDCDAWVTVSQRFTMEDLLMKILRKLNLYLIVLDDVWDETLWDAGSRVVITTRKSGVAMAAAP---------------CRGLPLAIVAVGKLLRHKDRTASRILNLSIDDLPYKLKKCFLSCSIYPEDFLIKRKILIRSWVAQ
NIPPO_Chr8_nlr53 NLTGKSGIGKTTLASYLYRRSHFACTAWVHVPRKFRFADLLHDVIRQANAYLVVLDDVRSREEWA--------------------LRPEQAAELFRRRVYGSNLPLNIVMLAGLLRSKKEDMDKILTVCMDDLPTHLKPCFLYFAGFTAQTPICAGKLVRLWVAE
NIPPO_Chr8_nlr54 SVVGFGGLGKTTLAKAVYDKLDFDCGVFVPVGRVPDIQKVLRDILIDFGFCFIVIDDIWDKKSWECGSRVVATTRISEVATHVGDLSRDDCEKLLYARIVCRGVPLAIITIASLLASKPMETRRILSFSYYDLPSHLKPCILYISIFPEDYEINKNLLIWKWIAE
NIPPO_Chr8_nlr55 SIFGFGGLGKTTLAKAVYDKLSFDSGAFIPVGQNPNIRKVFRDILMDLDKCFVVIDDIWDKDSWRHESRVVTTTRIYEVATQVGELSHDESKKLLYTRIICGGVPLAIIIIASLLANKPRETRRILSLSYYDLPLHLKPCLLYLSIFPEDYYIEKNLLIWKWIAE
NIPPO_Chr8_nlr56 SVVGIGGLGKTTLVKAVYEKLGFDCGAFVPVGQNPDMKKVLRDIIIDLDKCFIVIDDMWDKKSWGHRSRVVVTTRVFEVATYVGDLSRNDSEKLLYTRIVCGGVPLAIITIASLLANKPQETRRILSLSYYDLPLHLKPCLLYLSIFPEDYYIEKNLLIWKWIAE
NIPPO_Chr7_nlr2 SICGMGGLGKTTLASSIYKKETFICRAWITVSQNHGVKNLLKKILVQLMSYLIVLDDVWSREAWPNGSRVVITTRIETVASLADALPKQEAWTLFCQKAFCQGLPLALVAIGSLLSYKEMDVASVLNLSYNDLPSYLKNCFLYCGLFPEDYRIERKRLIRLWIAE
NIPPO_Chr7_nlr3 AIVGMAGVGKTSLAQHVCSEEQFDLNLWAWVSQEFDVIGMTAKIVEAITRCLLVLDDVWDDNPIHPGSTVVITTRSKMVAKMVTPLSDEHSWYMCRRRASCRGLPLAAEAAGTTMNTSVTRVLPALKVSYDHLPAPLKRCFAFCSLFPKSFVFDKDALVQLWTAQ
NIPPO_Chr7_nlr5 SIVGFGGLGKTALANEVYHELQFEYRVFVSVTQRPQIAVLLRNMLSQLGEYFIILDDLWDESVWNHGSRVITTTRIETVGRACCALNAKDSETLFFSRIFCDGVPLAIVTVAQHLASRQTTIRHTLNLSYINLPNYLKTCLLYLGIYPTGYTIRKDDLVKQWVAE
NIPPO_Chr7_nlr6 AIVGGSGTGKTTLAWKIHDDHAFGMIVWVSVFNDFDDIGLLSAIVTAAGGFLLVLDDVRGHQIEEHGSRILITTRDENVATKLNALSFQNCWSLLCCNACCKKIPMAVKIIGAVLRRKEQTLTGAIYLGYHDLPSHLKQCLLYLSLFPEGSTIRQQFVTQLWISE
NIPPO_Chr7_nlr7 CIVGEAGVGKTALAQVIYNHPAFNQRGWVSLSQRSDSEDFIKKIFCSFAAFFLVLDNAKDNLQREAGSIVLVTTRSEVTHAIPGG---------------LHGLPLSAEVIGRLLRTKLDE---------------LKKCLGYCSMFPSSYLFDKRKMTQMWVCN
NIPPO_Chr7_nlr8 SVVGAAGVGKTTLAQLIYSDPAFLLRGWVFTSRSCSRTGLEQDIIESFASFFLVLDDVQHNLHSQNGSVVLLVCQSKEVANSLGALPSPVLWRVFEHHAFLHGLPLLAEAIGRLLRQRLDK---------------LRKCLCYCSIFPSGYLFEKNMLIHMWIAS
NIPPO_Chr7_nlr9 SIFGFGGLGKTTLAMTTYQSLPFQCQAFVTVSQSFDVKVLMRDILLQITQYLIVLDDIWSMTAWENGSRIVVTTRIRAVAHTCCFLTDCESRDLFFKRIFCGGTPLSIVSIAGLLASKPVHLKKILELSYNDLPYHLKTCFLYLSIYPEDHNIRRKTILRRWVAE
NIPPO_Chr7_nlr10 PIVGVGGVGKTALAQFIFDDE-----------------------------FLLVLDDVSDEIRAMPGSVVLVTTNLYSVASFVGTLHYDDLWKLFKHHAFVHGSPLAAKFIGASLRNCLDE---------------LRQCLVFCSIFPRNYLFEKYELIQMWIAN
NIPPO_Chr7_nlr11 PIVGISGVGKSALAKFIFDDA-----------------------------FLLVLDDVWNEICVLPGSVVLVTTQLYSVANFVGTLQSDDSWALLRRYAFLHGLPLSIKVTGATLRSQLEE---------------LRQCFVYCSIFPRNYVFEKDKLVQMWIAN
NIPPO_Chr7_nlr12 PIVGINGVGKTTVAQAVFNNKCFDLTAWVYVSDNISGKQIIQRIIMSLEP---------------PQSMVLVTTQKYSIANLLGTLEQTDFRYLFNHLVFFHGLPLAAKTVAPLLRANRNM---------------LRQCLLFCSIFPRNYVFEKERVVQMWVAH
NIPPO_Chr7_nlr13 SVFGKSGVGKTTLVRKIFKEIQFDIPAMECFAPYLSATNILQQIVQQLTT--------------------------------------------------TGGLPLAIALLSGLMKTKESTIDDMLSICFDDLPHELKCCFLYLAAFPANVTIEARNLVSMWVAE
NIPPO_Chr7_nlr14 AIIGTIGVGKTTLARKVYHKA-----------------------------FLLVIDDVWGENVWDPGSRVLVTTRDERVARRMGALNEDDGWWLLRTRAFCNGLPMAIRRIGCHLRDVDHKIRSTINMSYLELPYYLKRCFLYCALYPEGSVIERQCITQQWIAE
NIPPO_Chr7_nlr15 AIVGCGGLGKTTLANQVYLEVQFDCSAFVTVSQNPDVKHVLAKFLSDVSGYFLVIDDIWDAQTWRQGSRIVTTTRINEIAKSCCCLCATDSKRLFFRRIFCGGLPLAIISISSLLATKPKSMAWVLSLSYFDLPHHLKTCLMYLSIFPEDYVIKKERLIGRWIAE
NIPPO_Chr7_nlr16 SVVGFGGLGKTTLAKEVFGMLQFSYACFVSVGRKPDIKKVLKSILIEVNKYLVVLDDIWEISTWDCGSRVIATTRISQVAEEVGDLSDDNSKRLFNRRIFCGGVPLSIITIASLLVDKPLETRKILSFSFYDMPSYLKNCLLHLRIFPEDCLIEKESLIWKWIAE
NIPPO_Chr7_nlr18 CIFGERGTGKTELLHEIYNDQ--------------------------------------------AGSALIVTTRSKEVASLFGALSKEECFMVFQEHADCGGNLLCMKALSGLLWHSKTAIVPALRLCYDLLPSHLKQCFKFCSLFPKDYVFVKHHIIQLWISQ
NIPPO_Chr7_nlr19 AIVGMAGVGKTSLMQHVCGEERFDLALWVWVSQEFDVVGVTAKIVEAITRCLLVLDDVWDDNPNHPGSTVVVTTRSRMVAKMVTPLSDEHCWLVCQRRASCRGVPLAAEAAGTAMSTSITRVLPALKVSYDHLRH*LKRCFAFCSLFPKSFVFDKDALVQLWTAQ
NIPPO_Chr7_nlr20 SIVGFGGLGKTTIANALLHELKFDCHFFALVSNKSDIRNILKSILHQLDNFLCVIDDIWEESAGMHGSKIITTTRKMAVAERVGGLSYDDSYKLLSKRVFCGGLPLAIITIASLLASKPMQMRKILSLSYYDLPPHLKTCLLYLSKYPEDAIIAKDILIWSWIAE
NIPPO_Chr7_nlr22 CIVGFAGLGKTTLAMEVCRSLEFACQAMVPVSQVFDAGKDLGRLLKQIIKYLIVIDDVWSISAWECNSRIIVTTRIEHVARACRSLQFEDAKKLFINAVFCSGLPLAIFCIVRLLAGYRSPMRHIITLSYNHLPHHLRACMMYLSLFPEDYVVDKRRLLYRWIAE
NIPPO_Chr7_nlr23 PIIGPGGIGKTTLIQHIYNSQHFQIMVWTCVSQSFSVDKLIEEIKEKLPSFLFILDDIWKCESDDKGNIIIVTTRFLVVTETVKTIDDEAFWELFLAYVFLKGSPLAAKTVGKLLSNHLDRIMPALKLSYDYLPFHLQQCFSYCALFPEDYKFNNKELIRFWIGL
NIPPO_Chr6_nlr1 WIVGAGGLGKTTLAKKVYESSMFPCRAWITVSQSFDVMDLLKDMIKQLLGYFLVLDDLWSTKAWDEGSRLVVTTRNRDLAEGSSS---------------CGGLPLAIITIGGLLAAKDVKMRQVLALSYKYLPSHLKPCFLYLSIFPEDFEIQRKRLVYRWIAE
NIPPO_Chr6_nlr2 CVVGMGGLGKTTLARKAYENKNFSCCAWITVSQSFDRKEILKQMIRQLLGYFVVLDDLWTIDAWNRGSRIIIKTRDAGLAGRCTS---------------CGYLPLAILTIGGILATKKIMMRRMVTLSYNHLPSHLKPCFLYLSIFPEDFEIQRGRLVDRWIAE
NIPPO_Chr6_nlr3 CVVGMGGLGKTALSRKIFESENFPCNAWITVSQSFHRIELLKDMIRQLLGYFVVLDDLWILHDWNKGSRIVITTRNVDLAEKCAT---------------CGRLPLAILTIGAVLATKQVSLRRMVTLGYNHLPSHLKPCFLYLSIFPEDFEIKRNRLVGRWIAE
NIPPO_Chr6_nlr4 WIVGVAGLGKLLFKGGLQNSD----------------------------------------------------------------------------------------------------MKKVVALSYNYLPSHVKPCFLYLCIFPEDFDVQRKRLVHRWIAE
NIPPO_Chr6_nlr5 CVVGMGGLGKTALSRKIFESENFPCNAWITVSQSFHRIELLKDMIRQLLGYFVVLDDLWILHDWNKGSQIVITTRNVDLAEKCAT---------------CGRLPLAILTIGAVLATKQVSLRRMVTLGYNHLPSHLKPCFLYLSIFPEDFEIKRNRLVGRWIAE
NIPPO_Chr6_nlr6 CVVGMGGLGKTALSRKIFESKNFPCNAWITVSQSFNRIELLKDMIRQFLGYFVVLDDLWSLDAWNKGSRIVVTTRDVGLAEKCTT---------------CGRLPLAILTIGAVLATKQVLLRRMVTLGYNHLPSHLKSCFLYLSIFPEDFEIKRSRLVDRWIAE
NIPPO_Chr6_nlr7 FVVGMGGLGKTSLVKKVYHSINFSCRAWVTVSQSFVRTELLRGLIKQLLGYFVVLDDMWSIDALNGGSRIIVTTRDASIIQNCAY---------------CGGLPLALVAIGAVLRTKCIEMTRVITLSYTHLPSHLKPCFLYLSIFPEDFPIKRRCMVNRWIAE
NIPPO_Chr6_nlr8 CVVGMGGLGKTTIARKIYESKNFSCCAWITVSQSFVRLELLKDLMMKLFGYFVVLDDVWSTDS*KKGSWVIVTTRDVGLAKECTS---------------CGYLPLAILTIGGVLATKEIRMRRIVTLSYNYLPSHLKQCFLYLSIFPEDFEINRNRLVNRWMAE
NIPPO_Chr6_nlr9 TIVGHGGFGKTTLAQLIYNEKCFDICIWVSVSSHFDAPSITKSIIEAVSKFLLILDNVWNDNDMNTGSIILLTTRMKSVGDMAGYLLEKDILMLFNKHAFISGCPLAAKVIGAHLRDNISYVMKVLRLSYHHLPANLQLCFRYCSIFPQGYRFGKKELVEMWLGS
NIPPO_Chr6_nlr10 SVWGMGGIGKTALVANVYNAVDFDTCAWITVSQSYDADDLLRTTVQEFRKYVLVLDDVWSTNVWFIIGRIILTSRNYDVALLAPELVKSHAWDLFCKEAFCHGLPIAIVCIGRLLSFQAIS--------------------------------------------
NIPPO_Chr6_nlr11 SIVGSGGMGKTTLSRAVYDSVKFQCSAFVPVGQNQDLKRVFMDVLNDLDKYIIVIDDIWKFDAWDCGSRVIITTRISEIAEEVGHLSDVDSRRLLHRRILCEGVPLAIVTTSSLLESKPRETMKILSLSFYHLPYHLRTCLLYLSAFPEDYLIGKQTLIWRWIGE
NIPPO_Chr6_nlr12 SIIGVGGIGKTSLAQLAFRDESFGLRIWVCVSDIYDEITLARDILESVTGFFLVLDDVWYDENRTGGSKILVTTRTNKASELLRALNRDDYWMLFKSCAFLNGLPLAAKVIGRLLNVDLDSVMKVLRLSYQHLPIHLQLCFSFCSLFPKNWRFDPRRLTDMWISQ
NIPPO_Chr6_nlr13 PIYGLGGLGKTTLAQMAFSDCAFEMLAWVYVSEKFDLNAISLSIKQQCNSCLIVLDDLWEENNFKKGSKVIVTTRSKKVADRMNKLPNEDCWTLFRKKARCQGLPLAVKSLGYFLGRMRPTVIANLKLSYYSMPCSLRLCFAYLSVFPKGSHIQKSSLIQQWIAL
NIPPO_Chr6_nlr14 PIVGIGGVGKTALAQSVYNHQSFQVRAWACVSDTLDVRRVIADLIDSIDGFLIVLDDVWVSSHWESGSMVLVTTRQRKIAKAMGT---------------LYGNPLAAKTMGRFLSENHEEVMPVLLLSYQHLPLSLQRCFTYCAIFPRGYKFTEQELIFAWMAQ
NIPPO_Chr6_nlr15 PITGPGGIGKTALTQQIYKAVLFDVNVWVCISLNFNAYRLKQEIADSIPKILLVLDDMWNCSNEDKGNVILVTTRFPAVAEIVQKLEFEELWELFQAYVFLKGSPLAAKTVGRLLRNHLDFIMPALKLSYDYLPFHLQQCFIYCALFPEDYKFDSDELIHLWIGL
NIPPO_Chr6_nlr16 PIVGPGGIGKTTLTQQIYKEVHFDVNIWVCVSLNFNVYRLKEEIAKSIPKFLLVLDDIWNLVYEDKGNIIVVTTRFPAVAEMVKTLEPKMFWELFKAYAFLKGSPLAAKTVGRLLRKHLDIIMPALKLSYDYLPFHLQQCFTYCALFPEDYIFDSEQLIHLWIGL
NIPPO_Chr6_nlr17 PIVGPGGIGKTTLTQHIYKEVHFDVKVWVCVSLNFNLYRLKEEISKWIPKLLLVLDDMWKCDNEDKGNIILVTTRFPVVAEMVKTLEPEEFWELFQACVFLKGSPLAAKTVGRLLRNHLDLIMPALKLSYDYLSFHLQQCFTYCALFPEDYKFDSEEMIHLWIGQ
NIPPO_Chr6_nlr19 FVSGEQLSGKTTLMNQVYKDIHFKIRSKVDMSKTRCLSDLLRAVLKHEERYLMVMDDVDDTSSLH-----------------------------------CRGNPWNIRAVGALLGANRVD---------------YCLAFPERSEIPENSLIPARKLVRLWTAE
NIPPO_Chr6_nlr20 SIFGMGGVGKTTIASSIFKNQAFACNAWITLSQSYEIEDLLRQISKQLMDYLIVLDDVWDKDV*LLGGRVLITTRKKDVAFLADHLPHTEAWHLFCKKAFCQGLPLAIVAIGSLLSYREFEIANILNLSLNDLPSYLRSCFLYCSLFPEDCRIKRKMLVELWIAE
NIPPO_Chr6_nlr21 PIVGLGGIGKTALAQLIYNDVTFQKKLWVCVSNVFDLKKILDDIMQSGTGYLLVLDDMWNDKVNESGSVIIVTTRNMSVASIVKTLTDDKCMQVFMHYAFCCGIPLAAKTLGSLLCTSHDVLIPALKLSYDALPPHLRACFSCLSIFPKDHQLFYSTTVMLWMAL
NIPPO_Chr6_nlr22 TIVGSGGIGKTALAQLIYNDRGFDLRTWIYVSNIFNKVKITKEILKSIDRFLLVLDDVWYDEKIG--------------------LKEAKFLLLLEQILF---------------------IMQILRLSYECLPGHLQQCFTFCSLFPKGYSLEPDLLVNMWIAH
NIPPO_Chr6_nlr23 TIVGNGGIGKTTLAQLIYNDKNFDMRAWVCVSHVFDKVRITKEILTTIDKFLLVLDDVWYDEKVGKVIKILVTTRMGIVANTLGCLESKDSWELFRRCAFLNGSALAIKAVGGHLSSNFNYIMTILRLSYECLPEHLQQCFSFCGLFPKGYYFEPDMLVNMWIAH
NIPPO_Chr6_nlr24 SIVGVGGIGKTTLAQAIYNDEIFDLKIWVCVSHNFDKTRLTKEIIACTAGFLLVLDDVWYDERVGTGSKILVTTRAELVAKMLDSLGKDDSRMLFRKCAFLKGSALAIKVTGGHLSGKYNAIMTILRSSYESLPNYLQQCFTYCSLFPKGYRIDPNRLIHMWAAQ
NIPPO_Chr6_nlr25 TIVGTGGIGKTTLAQLIYNDKNYDLRAWICVSHVFDKVRITKEILTSIDKFLLVLDDVWYDEKVGKGVKILVTTRMDIVANTLGCLESEDSWELFRRCAFLNGSALAIKAVGGHLSSNFNNIMTILRLSYECLPEHLQQCFSFCGLFPKGYYFEPDVLVNMWIAH
NIPPO_Chr6_nlr26 TIVGTGGIGKTTLTQLIYNDKNYDMRAWICVSHVFDKVRITKEILTSIDKFLLVLDDVWYDEKVGKGVKILVTTRMDIVANTLGCLESEDSWELFRRCAF---------------------IMTILRLSYECLPEHLQQCFSFCGLFPKGYYFEPGILVNMWIAH
NIPPO_Chr6_nlr27 PIVGPGGIGKTTLAQYIYKEVYFDVTVWVCVTPNFNVYRLKEDIAKSIPQFLLVLDDMWNCGHEDKGNIILVTTHFLAVVEMVKTLDPQEFWELFKASVFLKGSPLAAKTVGRLLKNHLDLIMPALKLSYDYLPFHLQQCFTYCAMFPEDHKFASDEIIHLWIGL
NIPPO_Chr6_nlr30 SVWGMSGIGKTALVANVYNAIDFDTCAWITVSQSYEADDLLRRTAQEFRKYVLVLDDVWNANVWFNIGRIILTSRNYDVALLAHELEKHHAWDLFCKEAFCNGLPIAIVCIGRLLSFQGSTMNIILKISLEDLPHNIKNCFLYCSMFPENYVMKRKSLVRLWVAE
NIPPO_Chr6_nlr32 GIYGIAGSGKSTLAQYVIAHEHFDLIMWVHVSQKFSVNAIFTEMLDAATEILLVLDDVWYHDSVSAGSKILVTSRSKDALVALGALNDSVFLELFMHSALLRKSPLAAKLVGGQLRMRPDV---------------VRRCFAYCSIFPRRHRLKREELIKLWVAE
NIPPO_Chr6_nlr34 PIFGIGGVGKTTLAQFIYNDPFGNRRVWVCVSDLFDKKRVTNEIIESFNRFLLVLDDIWQEAIDEKGSMILVTTRFTTVVDRVAT---------------LCGSPLVAKTTGRLLNMKLTVILPALQLSYLYLPQELKRCFAFCSMFPKDYSFERDEIVDIWVAE
NIPPO_Chr6_nlr35 PIFSIGGVGKSTLAQFIYNDPFGKRRVWVCVSDLFDKRRITKEIIESFTKFLLVLDDIWQEAIDEKGSMILVTTRFTTVADRVAT---------------LCGSPLAAKTIGRLLNMELTVILPALQLSYLYLPQELKRCFAFCCMFPKDYSFERDEIVDIWVAE
NIPPO_Chr6_nlr36 SIVGCAGLGKTTLAKQVYDKIEFECKAFVSVSQKPNIKELILNISNQVGNYIVVVDDIWNPEPWNPGSIIILTTRVKEVAMSSSSLDGAHSKRLFYKRIFCDGIPLAIISISSFLADRQSLMQSVLALSYYNLPHDLRSCLLYLSAFPEDCEIGKTRLVSRWIAE
NIPPO_Chr6_nlr37 SIVGCAGLGKTTLAKQVYDKIEFEYKAFVSVSQRPNIKELLLNISTQVGKYIIVVDDIWSPEPWNHGSIIILTTRVKEVAISSSSLDGAHSKRLFYKRIFCDGIPLAIISISSFLADHESLMQSVLALSYYNLPHDIRSCLLYLSAFPEDCEIAKSSLVSRWIAE
NIPPO_Chr6_nlr38 AIVGFGGLGKTTLARMVCENPDFHCCPLFIVSQTFNIRTLFQYMIRELIQYIVIFDDIWTISAWEKGSRVIITTRNEDVANTCCSLSDAASRELFFKRIFCGGLPLAIVSIGSLVASKTNRAKQVLTLSYNDLPYHLKACFLYLSIFPENYVIRRGPLVRRWIAE
NIPPO_Chr6_nlr39 AVVGFGGLGKTTLARMVCGSP-----------------------------YIVILDDIWSSSAWEKGSRIIVTTRNEDVANTCCCLSDAASRELFFKRIFCGGLPLAIVSIGSLLASKPNRTKQVLTLSYNDLPYHLKACFLYLSIFPENHVIKRGPLVRMWIAE
NIPPO_Chr6_nlr40 AIVGFGGLGKTTLARMVCGSPDFQCCPLFIISQTFNIRALFQHMVRELIQYIVILDDIWTVSAWEKGSRIIVTTRNADVANTCCSLSETTSRELFFKKIFCGGLPLAIVNIGSLLASKTNRVKQVLTLSYNDLPYHLKACFLYLSIFPENYVIKRGPLVRRWIAE
NIPPO_Chr6_nlr41 CVVGMGGLGKTTLVRKIFESKNFPHRAWIVVSQSFSMIEMLKDMISQLLGYFVVFDDLWNTDHWEKRSRVIVTTRLDGVANACTT---------------CGCLPLAIVTIGAMFANKPSSIRRVVTLSYGHLPSHLKPCYLYLSIFPEDIEIKRRHLVNRWVAE
NIPPO_Chr5_nlr2 PIVSIGGVGKTTLAQFIYNDPHFGKRIWVCISDLFNKKRITKEIIESITRFLLVLDDMWPNAKDEEGSMILVTTRSPDVANLVAS---------------LCGSPLAAKTIGRLLNMELTVILPALQLSYLHLPQELKSCFAFCSMFPKGYSFERDEIVGMWVAQ
NIPPO_Chr5_nlr3 SVVGLGGSGKTTLAKHICHVNFKERIFWVHVSREFDVQKLIGKLYETIVGFLLVLDDAWHTDGYEIGSRILLTTRDRKVAEVVKS---------------CGGVPLAIRTIAGVLCEKREIVFASLKLSYIHLADKLKQCFTFCSIFPKGYVINKDRLVAQWIAH
NIPPO_Chr5_nlr4 PIVGIGGLGKTTLAQLVFNDVHFQKHMWVCVSENFSVPDIVKGIIDTAIGYLLVLDDVWNEDEQKMGSAVVVTTRNSNVASVMGTLSQEDSWTLFCERAFCSGVPLAINSMGGLLSRKHSVILTVLSLSYKHLPSFMKQCFAFCAVFPKDYEIDKDDLIHLWISN
NIPPO_Chr5_nlr5 PIVGIGGLGKTTLAQLVFNDVHFQKHMWVCVSENFSVPVIVKGIIDTAIGYLLVLDDVWNEDKQKMGSAVVVTTRNVKVASIMESLNPEDSWIVFSRRAFCCGLPLAIKSMGALMSTKQETILPALSLGYKNLPSHMKQCFAFCAVFPKDYEIDKDDLIHLWVSN
NIPPO_Chr5_nlr6 PIVGIGGLGKTTLAQLVFNDVHFQKHMWVCVSENFSVPDIVKGIIDTAIGYLLVLDDVWNEDEQKMGSAVVVTTRNSNVASVMGTLSQEDSWTLFCERAFCSGVPLAINSMGGLLSRKHSVILTVLSLSYKHLPSFMKQCFAFCAVFPKDYEIDKDDLIHLWISN
NIPPO_Chr5_nlr8 AILGLGGIGKTTLARVLCHDHAFDLIMWVCPAGNYSKLDLAKQILQSAELFLLILDNVWNKDENEAGSKIVVTTRKRIVADLLNALEFADVWLLFKKFAFLKGLPLAAKVVGGMLKRKPSLVSSTLELCYQNLQEHIQPCFAICSIFPKNWRFNRDKLIKIWMAL
NIPPO_Chr5_nlr9 SVVGFGGSGKTTLVKAVYDDP-----------------------------YLIIIDDIGMDQWNITSSRIILTTTIQSVANMCSH---------------CDGLPLALVSVSDYLKSSNEP---------------PLSCLLYLGIFPNNRPLKKKVVIRRWLAE
NIPPO_Chr5_nlr10 PIVGMGGLGKTTLTQLVYNDPYFQLRVWLCVSENFDEMKLTKETIESVASFLLVLDDVWNEDPEKNGSRIVVTTRNKNVGKLMGGLSENDCWNLFRSYAFLKGLPLAAKAIGSLLCTKDTEILPALRLSYNHLPAILKRCFAFCSVFHKDYVFEKETLVQIWMAL
NIPPO_Chr5_nlr11 PIVGMGGVGKTTLTQLVYNDVHFQLRMWLCVSENFDEAKLTKETIESVASFLLVLDDVWNEDPDRKGSKIMVTTRNENVGKLVGGLSYNDCWHLFRSYAFLKGLPLAARALGSLLCAKDNEILPALRLSYNHLPPILKRCFAFCSVFHKDYVFEKDILVQIWMAV
NIPPO_Chr5_nlr12 SIVGVGGVGKTTLANELYRKLQFECQAFVRSSQKVDMRRLLISMLSQVRLYLIIIDDLWDICTWDSCSRILITTEIEDLALQSCGLSEDDSRNLFFSTVFCGGLPLAVVTIASLLATQLEKMKQLLNLCYNSLPQHLKACMLYLRMYQENSIIWKDDLVNQWIAE
NIPPO_Chr5_nlr13 AIVGHGGMGKTTVAQFVYNDEKFDIKAWVCVWDRSDAAELTREILQSIGGFLLVLDDVWNDEAKMRGSKILVTTRMKLVARYLNS---------------AKGSPLVSKALGQMLRNTRSTIISSLQHSYQHLPGHLQRCFAYCSIFPRGCRFQRDKLVKMWVAL
NIPPO_Chr5_nlr14 SIVGPGGMGKSTLAQYVYNDKHFDVTMWVCISRKLDVHRHTREIIESATKVLLVLDDIWFDKSQDGATKVLVTSRSKTLPPALFSMKDTEFQALFKHHAFLGRSPLAAKVVGSNLKRVMNI---------------LQRCFLYCSLFPKGYKYIIDELVHLWVAE
NIPPO_Chr5_nlr15 PIYGIGGIGKTTLAHMVFDDSKYDFHA*VHVSQTFDLDKIVNTIISHVAYILIVLDNIWESDQFKSEVDVIVTTRTEEIAKRICT---------------CGGMPLAARALGYTLYSKAVD---------------LRMCFAYCAIFPKGGNITKYNLIHQWIAL
NIPPO_Chr5_nlr16 AVVGTGGIGKTTLAKKVFNDEAFDKKIWLSVTQDVNEVELLRMAIRSVSVFFLVLDDVWSDRAWSAGSRVLVTTRHDAVARGMQALCPPDAWSLLKKQVRCGGLPLAVKVMGGLLCQKERR---------------LKQCFLHYSLLPKNVDFFIDTVTSMWISE
NIPPO_Chr5_nlr17 AMVGTGGISKTKLAKEGVQRRASDKKIWLSVTQDVNEVNLLRTAIKSVGGFFLVLDDVWSERSWDAGSHLLITTRHDEVTQRMEA---------------CGGLPLAVKVMGGLLRRREKR---------------LKQCFLHCSLLPKNVVFYNVTVLACG*AN
NIPPO_Chr5_nlr18 SVVGFGGLGKTTLAKAVYDHFHFECGAFVPVGRNPDMKKVFRDILIDLDKCFIVIDDIWDKESWKCGSRLVITTRISEVATHAGELSRDNSEKLLYARIVCGGVPLAIITIASLLASKPGETRRILSFSYYDLSSHLKDCLLYLCVFPEDHVIEKNSLIWKWIAE
NIPPO_Chr5_nlr19 AITGVGGIGKTTLATMVFNDSHFKEKIWLSVNQDVNEIDLLKHAIEQFGGFLLVMDDVWSDNVWNSGSRVLLTTRNEGVARGMRA---------------CDGLPLAIKVIGGLLRQRNNTLNRAIILSYEELPPHLKQCFLYCSLFPKDEVIRRGDIVQMWMAE
NIPPO_Chr4_nlr1 SIWGMGGSGKTTLVKTVFERKRFDCLIWVTVSQTYDITEIMRKIIQCALKYMMILDDVWDTNVWFRGSKVVITTRINDVASLADDLNEAESWDLFCMWAFCEGLPLAITAVGNLLSFKRLDVTRLLGLSYRHLPAHLKNCFLLSSIFPEDYMIHGKWLSRLLIAE
NIPPO_Chr4_nlr2 SIVGIAGVGKTALAQKVYSIFHFDFMAWLHVSNKFDVERLIKELVQSVHLILVVFDDVWNEMSSQKGSKLIVTTRSQNVANINGA---------------LAGSPLAAQTVGNLLKFKLDEIMPALRLSYVRLPDHLKQCIIYFALFPKNYQLRGDALIRMWRAH
NIPPO_Chr4_nlr3 SIVGFGGLGETTLANQVYRKLKFECRAFVSISRNPDIRSILKSLLSQICNYIVIVDDIWSIPTWECKSRIITTTRKIDVAQS*ASLSSIDSKRLFLKRIFCGGLPLAIITTSSLLANKNKTRHKILSLSYFDLPQHLRTCLLFLTIFPEDFRIPRMHLIDRWIAE
NIPPO_Chr4_nlr6 VILGMGGIGKTTLASNVYETERYDCSAWIATSQVYNICSLLRTTIRHCFKCLVVIDDVWDHVCIGHRNKIIITTREIQIAKFVDQLEESEAWDLFCRKAFCCGLQLALVTMGGLLSLREKNLKHVLNLSYRYLPEYLKDCFLFCSIFLENSMIKRKHLIRLWIAE
NIPPO_Chr4_nlr7 PIFGIGGVGKTTLAQYIYNDEHFRMRTWVCVSDLFDKKRIIEEIFKSITKFLLVLDDIWSITNREKGSMILVTTRLQNVANLVCTLDEDKFWNFFKDCAFLCGSPLAAKTLGRLLNMELTVILPALQLSYLYLPRELKRCFAFCSMFPKDYSFE*DEIVDIWVAE
NIPPO_Chr4_nlr9 GIHGIPGSGKTTLAQYVCEYEHFDIVMWIHVSQNFGLDTILREMIEQATKFLLVLDDVEHNKDISAGSKILATSRTRDALLALGALDEHVFRELFLQYALLKGSPLAARTVGGQLRIRQDV---------------VRRCFAYCSIFPRGHHLGRSKLINLWAAE
NIPPO_Chr4_nlr10 PIVGMGGVGKTTMAQQICEDPFHHRIIWICVSDEFEVNRLTKDALKSLGVFLLVLDDMWDDVLKDDGSMILVTTRSSKVANLVSD---------------LKGSPLAAKTLGRLLKCNRSIILPALRLSYAYLPQYMKECFSICAIYPKDHIFQKEFLADIWVAQ
NIPPO_Chr4_nlr11 PIVGMGGVGKTTMAQQICVDGFNNCIIWICVSDEFEVNRLTRDVLKSLGVFLLVLDDMWDDVLKDEGSMILVTTRSSKVANLVSN---------------LKGSPLAAKTLGHLLKSNLSIILPALRLSYVYLPQDHKKMLLNLCHVSKGSQI*KGFSSRYFGST
NIPPO_Chr4_nlr12 PIVGMGGIGKTTMAQQICEDRHFDCILWICVSDEFEVNRLTRDVLKSLGVFLLVLDDMWDDVLKDQGSMILVTTRSSKVANLVSN---------------LKGSPLAAKTLGRLLKSNLSVILPALRLSYVYLPRHMKRCFSICALYPKDHKFDKEFLADIWVAQ
NIPPO_Chr4_nlr13 PIVGMGGVGKTTMAQQICEDGHFDCIIWICVSDEFEVNRLTKDVLKSLGVFLLVLDDMWDDVLKDQGSMILVTTRSSKVANLVSN---------------LKGSPLAAKTLGRLLKSNLSIILPALRLSYVYLPRHMKRCLSICALYPKDHRFEKEFLADIWVAQ
NIPPO_Chr4_nlr14 SIVGIGGMGKTTLAQAIYNDQCFDQAMWICVSNDFDVPALMKKIIQEITRFLLVFDDVWNDERRPKGSKILLTTRMESVVDIVERLHDKDLLAIFNRHAFLSGCPLAAKIMGGLLNNSLDSIMKILRLSYHHLAPHLQACFRYCGMFREDYWFRKDELINFWMGS
NIPPO_Chr4_nlr15 GIYGAPGVGKTTLLHHFNNTFDIHLVIYVEVTERYSAGAVQKAIGGRLGLFVLLLDDVWEPLNLAGKSKVLLTTRLEHVCDQMDVLSAADSWELFKNKVGCGGLPLGLITVARAMACKRVT--------------------------------------------
NIPPO_Chr4_nlr16 PIVGIGGIGKTTLARFVYRDQHFDLQIWICVSTNFNEVRLTLEILEHVCKFLIILDDMWEDRDSSTGCAVLATTRRSSVAQMIGTLDKKEFWLFFKACAFLKGCPLAARSVGALLNRDVSYIIPILKLSYDYLPFHLQCCFSYCSLFPEDHWFNEETLVQAWISQ
NIPPO_Chr4_nlr17 PIVGNGGVGKTTLAKFVYRDRHFDLQMWVCVSSIFDEVRLTREMLEHACRFLLILDDVWEDKDKNVGCMILATTRSPSVAKKIRTLDDDNFWLFFKQCAFLKGYPLAAQSVGALLGQNLNYILPILKLSYDYLPSCLQRCFSYCSLFPQEHKFDGEKLIFAWISQ
NIPPO_Chr4_nlr18 PIVGNGGIGKTTLAQQIYKDSKSAIKIWIHVSDKFDLHKVTREILECVSKFLIVLDDVWDVTTDCGNSMVIVTTRKNTTAKLCGTLKDDDIWSLFKAYAFLNGNPLAAKTVGSLLRRNLTVIMHTLKFSYDHLPSHLQQCFSYCSLFPKGYSFSEAQLIQIWIAQ
NIPPO_Chr4_nlr19 PIVGIGGIGKTALAQFVYNDP-----------------------------YLLVLDDVWDDMNNYEGNVIIMTTRIWSVAKRIGTLEKEDSWMLFKQCAFLDGNPLEAENIGELLREHHTVIMPSLKRSYDMLPYQLKQCFLYCSLFPKGYSFSKEQLIQIWIAQ
NIPPO_Chr4_nlr20 PIVGNGGIGKTTLAQLVCKDLQFNVKIWVYVSDKFDVVKITRQILDHVSNFLIVLDDVWEIRTDDTGNMIILTTRIQSIAKSLGTLKDDDIWSLFKVHAFLKGNPLAAKTVGSLLGTNLTIIMQALKLCYDHLSNPLQQCVSYCSLFPKGYSFSKAQLIQIWIAQ
NIPPO_Chr4_nlr21 PIVGIGGVGKTALAQLVYNEPRDFERIWVWVSDNYDELRITMEILDFVSQFLLVLDDVWDSMDDYKGNMILVTTRLLSLAQRIGTQSNQSS*VLCQKRIFLKGNPLAAKATALLLREKLTVIMPALKLSYDQLPYHLQQCLLYCSIFPSSYRFVSKELICIWISQ
NIPPO_Chr4_nlr22 PIVGPGGIGKTTLIQYIYKSLHFQVKVWICVSQNFSVDKLIEEIKQYVPKFLLILDDIWKCQSDDKGNIILVTTRFPVVAEMVKTLDPGAFRDLFLAYVFLKGSPLAAKTVGRLLRNHFDQIMPALQLSYDYLPFHLQQCFFYCALFPEDYKFDTKELTCFWIGL
NIPPO_Chr4_nlr23 AVCGMGGVGKTTLVTNVYKKVHFDCAAWVAVSKSFTTDDLLRRIAKEFHRYLLLLDDVWDAHAWYTKSRIIITTRSQDIASLASSLSEQEAWSLFCNTTFCCGLPLAIVSVGNLLVLKDRTVSSILNLSFDDLPYHLKKCFLYCSIYPEDFMIKRKILIRAWIAE
NIPPO_Chr4_nlr24 GIWGQGGIGKTTLLHAFNNDL-----------------------------FVLLLDDVRKKFRLESQSKLILTSRFQEVCYQMGALDNDAAWKLFLSKLSCGGLPLALNVIGTAVAGYEEPMFATLKYSFDRLTPTQQQCFLYCTLFPEYGSISKEHLVDYWLAE
NIPPO_Chr4_nlr25 PIVGAAGVGKTSLVQHIYNDEKFDMKMWVWVCQEFDVLKLTRKLAEEATEFLLVLDDVWDESLLRPGSRIVVTTRSAKVARMMAFLTDTTCWSVCRNAALCKGLPLAANAAGSVLSIAIDRTLPALLVSYNSLQKPLKHCFSYCSLFPKEYVFRKDKLVRLWLAQ
NIPPO_Chr4_nlr26 PITGMAGIGKTTLAQLVFSHPFGDDRIWVVVSSSFDDMIILSRLAEFLNTFLIVLDDVWGQNLQKSGSKMIVTSRVPDVVTMTNS---------------------------------------------------IQQCFLYCSLFPVHSFTPEQLTGMFVADD
NIPPO_Chr4_nlr27 PIVGIGGIGKTTLSQHVYNDPQFEIKIWVHVSDKFDVVRITREILGCVSNFLIVLDDVWDVTTEDTGNMIIVTTRILTVAQRCGTLEDGDIWSLFKAYAFLKGNPLAAKTVGSLLRRNLTEIMHVLKFSYDYLPNQLQQSFSYCSLFPKGYSFSKAQLIKIWIAQ
NIPPO_Chr4_nlr29 IVSGMGGLGKTTIVANVYERGRFHAHAWIVVSQTYDVEELLRKVLRKIGYCLIVLDDVWDREAYNQASRIIITTRSKHVAALALPLDKVDAFSLFCRRAFCQGLPLAIVSIGSLLSSKQPIVQAILNLSYYDLPGDLSNCFLYCSMFPEDCPMPRDNLVRLWVAE
NIPPO_Chr4_nlr31 GIYGIAGSGKTILAQYVCEYEHFSPVMWVDVSQSFSVDKIYRQMLEGAIG---------------RGSKILVTALSKDAAIVTPRMDDNDFLDLFMHYAL------------------------------------VRRCFAYCSMFPRNYRFKRNALVKLWMAE
NIPPO_Chr4_nlr32 AVVGDGGVGKTALAQHALRHVRFDHVIWASVPHKYRNKDLLAEIWMSGPGYLLVLDDVCNDESDD----------------------------------------------------------------------------------------------------
NIPPO_Chr4_nlr33 PIVGMGGVGKTTLAKLVYDDA-----------------------------FLLVLDDIREESFTSKGSRILVTTTTASVPAMLGALDIEDLWSLLKKYAFLKGLPLAAKMLGGLLGATKSTILPVLELSYSYLPRRLKQCFSFCSLFPRNYKFNKRVLIQLWMAQ
NIPPO_Chr4_nlr34 SIYGIAGSGKTTLAQNVCSYEYFFPVMWIYVSPSFSVDKIYQKMLEAATGFLLVLDDIWHEKDAIKGSKVLVTTRFKDVAMSLSSFNEEDFFNLFMHYALLKGSPLAARIVGSRLRKHLDV---------------LRRCFAYCSMFPQGYDFKRDELVDLWMAE
NIPPO_Chr3_nlr1 AICGMAGVGKSTLLRRINNVF--------------------------------------------RRQKVAMTTRTRGVCGRMSSLDSDHSWRLFREIARCGGLPLVLTAIGGAMRCRRQP---------------LQKCFLATSLWPEGHAIDKGELVECWIGL
NIPPO_Chr3_nlr2 SVSGKSGVGKTTLVRNVYNIMCFDVHAMESFAPHLTAPNILHQIVQQLTE--------------------------------------------------TEGLPLAVVLLSGLVQTKEFPLDNLLSLCFDDLPHELKCCYLYFAAFPPNVVVEARNLVCMWMAE
NIPPO_Chr3_nlr3 SIFGFGGLGKTTLAKAIYDSPQFHCQAFVTVSQKIDLKALLRDMLGQLIPTFIILDDIWSDSAWDVGSVIIVTTRIRSVANYCSHLNEIESKELFLRRLFCGGMPLAINSIAGLLACRPVKIKQILLLSYNDLPYHLKTCFLYFSIFPEDYKIKRKNVVRQWVAE
NIPPO_Chr3_nlr4 PIIGMGGVGKTALVQLVYNDRRFDLMGWVHVSENFDLKSIMRKIIMSFTKFLLVLDDVWNERKDIQSSIILVTTRNTSVSTIVQTLPFEESWQLFKQMAFCAGLPLAVKAIASALRFEENEVLPALKLSYDQMPIHLKRCFVFFALFPKRHVFLKENVVYLWISL
NIPPO_Chr3_nlr5 SIVGMGGLGKTTLAQMVYNDE-----------------------------FFLVLDNVWNVQKEIQLGMILLTTRDETISKMIGTLTSEESWQLFKQMAFCGGLPLAIKAIGSSLRGETNEVLPALKLSYDRMPVQLKRCFVFLSLLPKGYYFWKEDMINLWMCL
NIPPO_Chr3_nlr6 SIVGFGGLGKTTLAKEVNHAVHFQLKAFVSVSRNLNPKKLICDVLSQIMDYLIIIDDIWRIQAWDCQSRIITTTRISTVAESCCSLNEVESRELFFKRIFCGGLPLAILSIASSLANKPDIMNKILLFSYYDLPTHLKACLLYLSIFPEDQVIESDKLVWRWMSE
NIPPO_Chr3_nlr7 RYHRRWGIGKTTLARMVFNDAHFDKKVWLSVNQEVNEVHLLHGVIAAFGGFLLVMDDVWSDRVWSPGSRVLVTTRNDGVARGMRALDLGDSWSLLKKQVRCDGLPLAIKVVGGLLLNKGKTINKAVYLSYEELPPHLKQCFVFCSLFPKDELIIRGVIVRMWIAQ
NIPPO_Chr3_nlr8 GIVGMGGVGKTTLASLVYNKVYFDACAWVPVGQNADALGLLKITSAQIGVYLIVLDDIWTTETWLNGSKILLTTRSKEIAVSADPLSEELSFQLFITKVFCGGLPLALVVLGGLLSGKEKQCLEILALSYSCLPYHMKLCFMYLGAFKEETEISVSKLIKLWIGD
NIPPO_Chr3_nlr9 PIVGMGGMGKTTLAQLIYNDPHFQLLLWVCVSDNFDVDSLAKSIVEAARKFLLVLDDVWNREASKSGSSVLTTTRDKTVAEIMAP---------------CSGSPLAATALGSTLRTKTTKILPILKLSYNCLPSYMRQCFAFCAIFPKDHVIDVEMLIQLWMAN
NIPPO_Chr3_nlr10 PIVGMGGMGKTTLVQLIYNDPHFQLLLWVCVSDKFDVDLLAKGIVEAARKYLLVLDDVWNREASKSGSSVLTTTRDQAVAQVMAP---------------CSGSPLAATALGSTLRTKTTEILPILKLSYNCLPSYMRQCFAFCAIFPKDYEIDVEMLIQLWMAN
NIPPO_Chr3_nlr11 PIVGMGGMGKTTLAQLVYNDPHFQLLLWLCVSDNFDVDSLAKRIVEAAPKYLLILDDVWNRDASKSGSSVLTTTRDQAVAQLMAP---------------CSGSPLAATALGSTLRTKTTKILPILKLSYNCLPSYMRQCFSFCAIFPKDHEIDVEMLIQLWMAN
NIPPO_Chr3_nlr12 AVTGAGGIGKTTLARMVFGDASFDARIWLFVGRDADEVTMLRSAIAHAAGVLLVMDDVWSDAAWNPGSRILVTTRNDGVAHRMKVLRRQDAWSLLKKQVSCDGLPLAIKMIGGLLLSKSRTINKVVCLSYGELPSHLKQCFVYCSLFPRGEVIESRTIVRMWIAE
NIPPO_Chr3_nlr14 CVVGIEGVGKTALVQLIFDEVYFSLCIWVNVSRQFDAMRITKRIIEVATCFLLVLDDVCDENTNGSGSTVIVTTRELCVARTLEA---------------CHGIPLAAVTLGDLLRKKGTSASVALQMSYEHLQPDTKRCFAFCALFPEAFEVDGDMLIQLWMAN
NIPPO_Chr3_nlr15 PIVGVEGVGKTALAQFIFHYE-----------------------------FLLVLDDVSDVGDIQRRSMIMVTTQSEIAANAIGT---------------MGGLPLPATAIARALFFRREDISPALWLSYQHLDPRLKQCFAYSAVFPCSHAFTKDELVQMWVAQ
NIPPO_Chr3_nlr16 SIVGVGGVGKTALAQHVYNNTYFDMRMWICVTDAFDESRITREMLESVSSFLLVLDDVWSNDKITNGSKILLTTRSSMVAEMLQSLSDKDCWSLIKMIVFLNGLPLAAKVVARQLKCKHTTIMPIFQHSYENLPVHLQQCLAYCSIFPKDWEFEAEQLILMWMAQ
NIPPO_Chr3_nlr17 SIYGAAGIGKTTLARLVYNNASFPTRIWVCLSDKCDVTKATKMIMEAITKFLLVIDNLWAEDYNFKGSKVLITTRNERVWRRTTSLDDEECWLLLKKYAFCRGSPLAAKSLGMLLSDTNGEILPSLQISYHHLPYHLKQLFTLCCLFPVGHEFEKDEVIRLWIAE
NIPPO_Chr3_nlr18 GVWGAGGVGKTTVLTHVRDACPFDHVLLVATSRDCTVAKLQREVVGVLGLFLLLLDGVWERLDLERVRKVVVASRSEAVCADMGCLSEEDAWNLFEANARCKGLPLSLVTVGRAMSSKRTPAHPLVKFCYDNLENDARECFLACALWPEDHNISKDELVQCWTGL
NIPPO_Chr3_nlr19 GVCGMGGVGKTTLLRAINNSFVFDHVVWAVASKECRIDRLQDDVAKKLGLFLMLLDDLWECFDLKLPRKVVLTTRSEIVCGNMKALKPDDAWTLFEMNATCRGLPLALITIGKALSTKTDPMLRVLKVSYDYLPTTMQECFLTCCLWPEDYSIEREKLVECWLGL
NIPPO_Chr2_nlr1 PLVGVGGVGKTTLARFVYHDQHFDLRMWVCVSDNFNEKNLTHEMLELVCKFLLILDDMWEDGNRSSGCMVLATTRRASVARIIGTLDETVFWLLFKEWAFLKGNPLAARSVGALLNRSVSFILAILKFSYEFLPVHLQHCFSYCSLFPKDHKFNGKKLVRAWISQ
NIPPO_Chr2_nlr2 PLVGVGGVGKTTLARFVYHDEHFDLRMWVCVSDYFSEERLTHEMLEVLCKFLLVLDDIWEDKDRSNGCMILATTQRTSVARMIGTLSDTEFWLLFKAWAFLKGNPLAARSVGALLNRNVSYILTILKFSYEFLPVHLQQCFSYCSLFPKDHKLRGENLVRAWISQ
NIPPO_Chr2_nlr3 PLVGVGGVGKTTLARFVYNNNHFDLRMWVCVSDNFNEKSLTCEMLDHVCKFLLVLDDMWEDRDRKTGCMILVTTRRTSVARMTGTLDETEFWSLFKAWAFLKGNPLAARSVGALLNWNVSFILAILKLSYEFLPVHLQYCFSYCSLFPKDHKFCGKKLVRAWISQ
NIPPO_Chr2_nlr4 AIVGAGGAGKTTLLQYICSDDNNFHVIWVCMSHKLDIRKHTTEVIESLATLLLVLDDVWFEQRHHKGIRILVSSRSKELPSVLNC---------------LRRSPLEAKAVASRLSRMLDV---------------VQRCFLYCSIFPKGYMFHIDEIILLWEAE
NIPPO_Chr2_nlr5 PVVGLGGMGKTTLAKAVYTDKMFDVKAWVHVSMEFQLNKIVSGIISHVEGYLIILDDLWEEGWSKKGSKIIVTTRSEKVVNTLST---------------CSGVPLVAKALGYVMQKHRTRILKGLLLSYYHMPPQLKLCFMYCSMFPMSHVIDHDCLIQQWIAL
NIPPO_Chr2_nlr7 PIVGPGGIGKTTFAQHLYNHKFSKNKAWVCVSTNFDVVRLTQEILRWHMSFLLVLDDMWKCNSEAKGSVVIVTTRFPSIAQMIKT---------------LKGFPLAAKSVGRLLKNNLSQIMPALHSSYDYLPFY*KKCFSCCSLYPKDHWFNKLEITHFLEAL
NIPPO_Chr2_nlr9 PIVGPGGIGKTTFAQYLYNDKHFSIKVWVCVSTHFDVVKLTQEILKCIYHFLLVLDDMWKCGSEAKGSMVLVTTRFPSIAQMVKT---------------LKGFPLAAKSVGRLLKYRISQIMPALQISYDYLPFYLKRCFSYCALYPEDYHFNNIEISHFWEAL
NIPPO_Chr2_nlr11 PIVGIGGVGKTTLAQHICNHLHFDPVIWIFVSDDFDVKRLTKEAIESASGILIILDDVWDDALKEQGSMMLITTRSSKVSNALGT---------------LKGSPLAAKTLGRLLRMDHHTILPALQLSYMYLPLHLKRCFSFCAVYPKDYNFEKDSLCEIWVAE
NIPPO_Chr2_nlr12 PIVGIGGVGKTTLAQHICNHPHFDLIIWTCVSDDFDATRLIKEAIQSSSGFLIILDDVWDDALKEQGSMVLVTTRSSKVADGVST---------------LKGSPLAAKTLGRLLRMNLQIILPALRLSYMYLPFHLKRCFSFCAVYPKDHKFEKNILAEIWVAE
NIPPO_Chr2_nlr13 PIVGIGGVGKTTMAQHILHDPHFDMIIWICVSDDFDVKRLTKEAIQSSSKLLIILDDMWDDALREQGSIMLVTTRSLEVAHEVKT---------------LKGSPLAAKTLGRLLRTSLDIILPALRLSYLYLPFHLKRCFSFCALYPKDHLFEKAGLAEIWIAE
NIPPO_Chr2_nlr14 PIYGIGGVGKTTLAQHICHDSHFDPIIWICVSDDFDVKRLTKEAIQSCSTLLIILDDMWGDVLREQGSMMLVTTRSPDVAREVQT---------------LKGVPLAAKTLGRLLRMSLDTILPALRLSYLYLPTHLKRCFSFCAVYPKDHKFEEDNLAEIWIAE
NIPPO_Chr2_nlr15 SIVGFGGLGKTTLAMEVCRKLVFQRQAMVSVSQAFDASKDLQVLLKRIILYLIVIDDVWSTSAWNCGSIIMVTTRVETVAKASSSLGEKDAEKLFVSRAFCARLPLAIVSIAGLLSSYRSSMKQIIALSYNHLPHHLKACMLYLSIFPEDYVTKKKRLLLRWIAE
NIPPO_Chr2_nlr16 AIVGAVGIGKTMLAREIYNDETFPIRVWVKMTKDLTDVDFLKKIIIGAGGFLIVLDDLDNPGIWDARGRILITTRSEEVATGMKA---------------CDGHPLAIKMVAGVLRSRGKSLPQALYLSYVDLPSELKECFLHCSLYPEELPIQRFGLIRRWIAE
NIPPO_Chr2_nlr17 SIWGMIGVGKTSFIRSVYESEMFEQCAWVTVSHPFNLHNFITSLAHELDSCLLVLDDVSSIEEWSTNTKIIVTTREASIAEHCSMLKEDAALALFKNKAFCDGHPLAITNIVGFLARKQKTISTGLEPSYDDFSYHLKLCLLYLSVFPKGHNIRRKRIVRR*AAE
NIPPO_Chr2_nlr18 CIVGLGGIGKTTLAQVICNDNYFDLFVWVCVSHIFDVETLTRKILQGVTRFLLVLDDVWNDESLRTGSKILLTTRMESVANLAARLKETELLLLLERHAFLSGSPLAAKVLGGLLNNKRDSIMTVLKLSYQHLPTHLQSCFRYCSLFHKDYEFTKKELVYLWMGS
NIPPO_Chr2_nlr19 PIVGSGGLGKTTLANQVYHNLIFESRAFVTVSQKPDMMKILREILSGIGYYCVVLDDIWSISVWERGSRIVVTTRITDIARACCALDNTSSRRLFFKRICCGGMPLAIISIASLLATKAQTMNWILSLSYNHLPQHLKTCMLYLCLFPEDYIISKDILVQQWIAE
NIPPO_Chr2_nlr20 PIFGFGGIGKTTLAKLVFNDDTFDLRVWIYVSPNFDLKTIGRSIISQIKGCLIILDDLWENSCFQSRLRIVVTTRNEEVARKICTLSDDHCWTLFRQSAICKGVPLAAQSLGFILRTKDVEVLPSLKLSYYQMPPYLKICFSYCSTFPKGCEIYSDDLIQQWISL
NIPPO_Chr2_nlr21 SVWGMGGLGKTTLVGGVYQSPKFDKYVFVTIMRPFNLVELLRSLAGRLHESLIVLDDFSDTSEWDKTSLIIVTTRKENIANHCSGLKPNDALCLLSEKVICDGLPLAIVVIGGFLANRPKTIRTVLEKSYDGLPYHLKSCFLYLSIFPEDQIISRRRLVHRWAAE
NIPPO_Chr2_nlr23 SIWGMIGIGKTSFIRSVYESKMFEQYAWVTILHPFNLHDFVTSLAQELDACPLVLDDVLSIEEWSTNTKIIVTTREASIAEHCSVLKEDAALALFKNKVFCDGHPLAITNIAGFLARKQKTISTILEPSYDDLSYHLKLCLLYLSVFPKGHNIRHKRIVRRWVAE
NIPPO_Chr2_nlr24 SIWGMIGIGKTSFIRSAYGSEMFEQCAWVTISHPFNLHDFITSLAHELNACLLVLDDVLSIEEWN--------------------LKEDAAFALFKNKVFCDGHPLAITNIAGFLARKQKTISTTLEPSYNNLSYHLKLCLLYLSVFPKGHNIRRKRIVRRWVAE
NIPPO_Chr2_nlr26 PIVGMGGLGKTSLAKMVYNDYHFELKMWHCASDNFEVVSLLKSIIELATNFLLVLDDVWNEEKKKDGSVILVTTQSQRVASIMGTLSDDDSWELFSKKAFCKGLPLALKTMGGMMSSKQQVDIPILKLSYRHLLPKNEECFAFCSVFPKDHEMDKEVLIQLWMAN
NIPPO_Chr2_nlr27 PIVGMGGLGKTTFVQLIYNEPHFSLQRWCCVSDDFDIGNIARNICHSQEKYLIVLDDVWNRDADKRGSTILTTTRDAEVARVMTM---------------CVGSPLAAKAFGSMLSTKTSMILPILKLSYDDLPPHMKQCFAFCALFPKDYPINVERLIQHWMAH
NIPPO_Chr2_nlr28 SIVGVGGLGKTTLANVIYQQLQFECHAFVSVSLKPDLKKVLSSILRQFSEYLIVIDDIWEKSAWERGSRIITTSRVLDAATPCSSLSSDNSKKLFYKRIFCEGVPLAIITIGSLLAMRPQNMRHILSISYYDLPAHLRACFLYLSIYPEDYNIQKDQLIRRWISE
NIPPO_Chr2_nlr29 SIVGFGGIGKNNSR*CSI*KDLFDCCAFVSVSQTPDLKKLFMDIIYQLDKYFIVMDDIWDISIWKVGYKIITTTRISEVAEKAGGLSLNNSRRLLYGRIFCAGVPLAIITMASLLACKARNMRKILSFSYYDLPPHLRTYLLYLSVFPEDYKIEKDRLIWMWVAE
NIPPO_Chr2_nlr30 SIFGTGGLGKTTLAMEVYHKISFDCRAMVSVSRTPDIKKLLRDILFQINEYFFIIDDIWSTDAWKNKSRIITTTRIRDVAKSCCCQSEENSCKLFFRRVFCGGLPLAIISIAGLLSNKNPTMKRILFLSYFDLPQYLKTCLLYLSVFPEDSNIDPRRLIRLWVAE
NIPPO_Chr2_nlr32 SIWGFGGLGKTTLVRKVYDWESFDCYSWIAVSHNYNINAILRQLIQELSEYLIVLDDVWDTRAFHKGSRIIITTRNNDVASLAQELGNDDAFELFHRRCFCGGLPLAINAIGNVLAVQESKVRSALSISFMYLPRHLKNCFLYCSMFPQDYIFKRELLIKLWIVE
NIPPO_Chr1_nlr1 PIVGPGGVGKTTFAQHLYNDHHFTVMIWVCVSTTFDVTELTTKILNSLNAFLIVFDDIWEHDFSKNGNMVLVTTRFPKVAETVKKLEPDEFWDFFQLCAFLKCSPLAAKTVGPLLRKKPTRIITALKISYDYLPFYLKKCFSYLALFPEDYEFDSLEISCYWDSI
NIPPO_Chr1_nlr3 PVVGIGGVGKTTLVQYVYNDLCFEVRAWACVSGFLDVKQVTIDILQSIDEFLIVLDDVWSCSNWEPGSKIIITTRHHNIANTVGTLQDSPFWSFFKQNAFLNGIPLAAKTIGKLLHKQLTTIMPVLLLSYQHLPANIQRCFVFCSAFPKDYSFCEEELIFSWMAH
NIPPO_Chr1_nlr4 PIVGIGGLGKTTLAQLAFNDRVFDPRIWVSMSAGFSLATLVQAVHPIVAAYLLVLDDVWSESHDERGSKIIVTTRSRRIGMMVGTLSDEDCWELFKRKAFCGGVPLAAKALGSMLRFKRNEILPSLKLSYDQMPPVLKQCFAYCSVFPRNHEIDKGKLIQQWVAL
NIPPO_Chr1_nlr5 SVVGFGGLGKTTLAMTVYKSPGIQSRAFVAVSQNYDPRALLESLLKQLIQYFIVLHDLWRPEAWMKRSRILITTRNHLVAQICCYLPSEESRHLFFKRVFCNGLPLAIVSIGGMLARMKNKMRKILSLGYNDLPYHLKACFLYLSVFPEDFEIKRGPLIRRWAAE
NIPPO_Chr1_nlr6 AVVGFGGLGKTTLAAMVYKSPGIHHRAFVTVTRSCNLRAMLESLLEQLFAYFIVVDDLWSLEDWAKHSRIIITTRNRQVAESCCSLPNDQSRELFFKTVFCGGLPLAIVSVGGMLAQAENKMRRILSLSYHDLPYHLKACFLYLSVFREGYEIKRGPLVRRWAAE
NIPPO_Chr1_nlr8 SIVAMGGMGKTTLAKLIYNDEHFQIRAWAWVSEVYDVTRTTKAIIESITRFLIVLDDIWIINLLQRGSCIVTTTRNQNVAQIMSR---------------CSGVPLTIRVIGGLLSSETNEVLDVLKVSYVHLPAEIKPCFLYCALFPRGHMFDKENIVRMWVAH
NIPPO_Chr1_nlr10 TLHGMGGLGKTALAANAYMREKFQCHAWVSISQSYCIKDVLKCLITELSRCLIVLDDVWAPEVINKGSRILVTTRIDDVAQLAFPLCEKESWELFCRTAFCKGVPLAIVSIGRLVFVRDKTVRNILYLSYIYLPTQLKSCFLYCSLFPEDHLLKRKALIRWWIAE
NIPPO_Chr1_nlr11 TVWGMGGVGKTTLVSQVYKTVDFDVSGFVTVTNSYQFDDLLKKISTEFEIYILVLDDVWQPDVWFSTGRFIFTTRMQEVALLATKLDAHCSWQLFCKEAFCAGLPIAIACIGRLLSCKHPI---------------LKNCFLHCTIFPESYAFNRKRLIRHWIAA
NIPPO_Chr1_nlr12 SVFGFGGLGKTTLARAVYESIQFDCAAFVSVSRNPNITKIFRKLLFELDRYLIVIDDLWDENVWKLSSRIITTTRKINVSKACCSLSDDDSKKLLYTRIFCDGVPLAIITIASLLAGNNNRMQKILSFSYYDLPPHLKTCLLYLSIFPEDYEIERDRLIWRWIAE
NIPPO_Chr1_nlr13 AIVGVGGMGKTTLAQHVYNDEYFDARIWVCISRKLDVHRHTQEIIESAGKFLLVLDDVWFDESKSRGSKILVTSRRNALPAVLDCLKDTDFLTIFKSHAFLGQSPLAAKAVGSQLSRKKDI---------------LQRCFLYCSLFPKGHQYEIDELVHLWVAE
NIPPO_Chr1_nlr14 AIIAHGGAGKSTLAQYVYNDKHFDVRMWVCISRKLDVHRHTREIIESAENFLLVLDDVWFDEFNNEGSRVLVTSRQDVLPAALRCMEDTEFLALFKHHAFLGHSPLAASTVGSQLSRNKDI---------------LQRCFLYCSLFPKGHKYKIKEMVDLWVAE
NIPPO_Chr1_nlr15 AIVAHGGAGKSTLAQCVYNDKHFDVRIWVCISRKLDVHRHTREIIESATNFLLVLDDVWFDESVNEGSRVLVTSRRDVLPAALHCMEDAEFLALFKYHAFLGQSPLAARTVGSQLSRNKDI---------------LQRCFLYCSLFPKGHKYKIDEMVDLWVAE
NIPPO_Chr1_nlr16 AIVAHGGAGKSTLAQCVYNDKHFDVRIWVCISRKLDVHRHTREIIESATNFLLVLDDVWFDESVNEGSRVLVTSRRDVLPAALHCMEDAEFLALFKYHAFLGQSPLAARTVGSQLSRNKDI---------------LQRCFLYCSLFPKGHKYKIDEMVDLWVAE
NIPPO_Chr1_nlr17 GIVGMGGVGKTALAQLVFNSPRFFPRIWVCLSRTACAGVDVRKEVLQSMLYLVVFDDVWNVDGWYRGGVVVVTSRLEQAAETMVG---------------CGGLPSAAKTLGDIFARSLSS--------------------------------------------
NIPPO_Chr1_nlr18 GIWGMGGVGKTTLLRKINNHFGFDLVVYVVASTASGIGQLQADIAERIGLFLLLIDDLWGYFDLANKQKVVLATRSESVCGHMGALDQEKAWRLFKEKATCGGLPLALATLGRAMSTKRTRIYTRLKLSYDYLQDKIKYCFLCCSLWPEGYSIWKVALIDCWMGM
NIPPO_Chr1_nlr19 SIVGMGGIGKTTLAQMVYDDDHFPVRLWVTVSEDFDTTTILQGIVGPSIQFLLVLDGVSRFNAEKLGSAVLMTTRSENKSSTSRA---------------SDGIPLSAAILGGLLRSRLYCVFLAIELSYKHLPACIKGCFAFCSLFPRTHKIDKDMLIQLWMAN
NIPPO_Chr1_nlr20 PIVGLGGLGKTTLAQAVFADKVFDLRIWVYVSKEFDLLKIGKAIIRGANRYLIVLDDLWEEYGENKGSKIIATTRSGSVVQVLYTLSPYDCWSVMKRRVFCGGLPLVANALGQVMSEHRTV---------------FKMCFTYLAAFSKGFVMDTDRLIQQWIAL
NIPPO_Chr1_nlr21 PIVGLGGLGKTTLAQAVFADKVFDMKIWVYVSEDFDLLKIGKAIIRGANRYLIGLDDLWEEYGENKGSKIIVTTRNGSVVQVLHTLSPDDCWKVMKQRIFCGGLPLVANALGQVMSEQRTV---------------YKMCFTCLASFSKGFVVDSDRLILQWSAL
NIPPO_Chr1_nlr22 SIVGESSIGKTTLGRKVYQSPHFEIRTWTVLPPKCRPADVLRDIYRQASS-----------------------------------LSPENTYEVFRRRVFTRGLPLSIVVLAGVLRSKEPPSGRIMSLAFDDLPHHLKSCFLYFAAMRESATVDAQRLVRLWVAE
NIPPO_Chr1_nlr23 PVVGMGGLGKTTLMQMVYHDDHFDLRIWIYVSESFDERKLTQETLEASDYYLLVLDDVWNEDLDKFGSKIVVTSRNENVGRIMGGLSDDDSWSVFKSHAFLKGLPLASKALGSLLFCKTDEILPALRLSYNHLPPHLKQCFAFCSVYPKDYMFRREKLVKIWLAL
NIPPO_Chr1_nlr25 GIYGMAGVGKTALLNKYNNDF-----------------------------FVLLLDDLWEPLNFQSKSKIVLTTRIEDVCDRMDVLPWEPAWELFREKVGCGGLPLALITVGRAMASKRTEVLMPLKNSYDSLPSDLRLCLLYCSLFPEEFSISKEWIIGYCIGE
NIPPO_Chr1_nlr26 CIHGIAGSGKTTLAQYVCDYEYFDPIILIHVSETLRADYIFHDMLEEITEFLLVLDDVNDKNDQERGSRILVTARRTDVALRANR---------------------------------------------------VRRCFEFYSIFPRRYELERERLISMWIAQ
NIPPO_Chr1_nlr27 SVIGLGGSGKTTLAKLVFNDGHFELILWVHVSREFDVEKLVEKLYEAIAGFLVVMDDVWTEDHAHPGSSILLTARSRKVAEAVDSLSEDNSQKVFEQNLGCSGVPLAIKVLAGVLRGMKGIIFACLLLSYIHLPHHLKRCFLHCSIFPRGYVIKRRHLISQWIAH
NIPPO_Chr1_nlr28 PIVGMGGIGKTTIAQMVYNDSHFEHSGWIHVSPTFDVHKLTIAITESLTM---------------QTVTILVTTRSKEVARLVQTIPDKDCWLLFQHYAFCGGLPLAVKSLGCLLRSTMDEIFPALRLSYYWLPTRLKPCFLLCSLYPRNLGFTKDDIIQLWVAQ
NIPPO_Chr1_nlr29 PIVGMGGLGKTTFAKLIYNEPNFQLKRWVCVSDEFDLGEIASKITMTTNDYLLVLDDVWNRDADKAGSAILTTTRLTEVARTMGS---------------CVGSPLAARALGSVLSNRTTPILPILKLSYEDLPSQMKQCFAFCAVFPKDYEIDVEMLVKLWMAN
NIPPO_Chr1_nlr30 PIVGMGGLGKTTFAKLIYNEPHFQLNRWVCVSDEFDLSKIASKISMTTNEFLLVLDDVWNRDVDKAGSVILTTTRLAEVAQIMGT---------------CVGSPLAARAVGSVLSNKTTPILPILKLSYDDLPSQMKLCFAFCAIFPKDYEIDVEMLVKLWMAN
NIPPO_Chr1_nlr31 PIIGMGGLGKTTFAQIIYNDPHFQLRKWVCVLDDFDVTSIANKISMSIEKYLLILDDVWNCDADKVGSAILMTTRDQGVAQLMGTMEKEDLLAIFEKRAFCHGSPLAAKALGSMLSTRKAVILPILKLSYDDLPSYMKQCFAFCAIFPKNYVIDVEMLILLWMAN
NIPPO_Chr1_nlr32 PIVGMGGLGKTTLAKLIYNEPHFQLMIWVCVSDNFDVASVARSIVDAVPKYLLVLDDVWNRDDEKTGSAVLATTREGGVAELMHT---------------CAGLPLAAKALGSVLYTKTSLILPILKLSYDNLPSHMKQCFAFCAIFPKDYEIDKDRKWINPRNK
NIPPO_Chr1_nlr33 PIVGIGGLGKTTLAQLVYNDSHFQLLVWVCVSDPFDVDSIAENIVKLADRYLLVLDDVWSRDADKIGSAVLTTTRDEQVAQLMQT---------------CVGSPLAATALGSLLRTKETVILHILKLSYDDLPSYMKQCFAFCAMFPKDYVIDVDNLIHVWMAN
NIPPO_Chr1_nlr34 SIVGAAGLGKTTLAKMVYDTL-----------------------------YLIVIDDLWDKPSWECGSRIITTTRNFSVADQAGMLSAENSKILFLQRIFCDGVPIAILALASLLAGKIGDMRMTISVGYYRLPANLRACLLYLSIFPEDYEVR*DRLIWRWIAE
NIPPO_Chr1_nlr35 SISGMPGAGKTTLATAVLRRLKFHCSAFVSVGQKPDIVGKTLKGILSQIGYLIVIDDLWGRTEWSLGSRIMVTTRNDELAKECSSLSDADSKDLFSNKAFCGGLPLAISSVAGALAHRFSKLKQILNLSYNDLPSHLKSCMLYLSIFPNKYEIDVERLVRRWIAE
NIPPO_Chr1_nlr36 SIVGFGGLGKTTLAAMVYKSPGIQHRAFVTVTRSCNLRALLESLVEQLFAYFVVVDDVWSLEDWAIHSRVVITTRNRQVAESCCSLQDDQSRKLFFNTVFCGGLPLAIVSVGGMLAQAENKMRRIMSLSYHDLLYHLKACFLYLSVFREGYEIKRGPLVRRWAAE
NIPPO_Chr1_nlr37 GIQGMGGIGKTTLAQKIYNEQKFQVHIWLCISQNYTETSLLKQAIRMAGGVFLVLDDVWKSDVWILNSHILVTSRNLDVLVEMHA---------------CDGLPLAIKVVAGVLSTKRTRLGGPLYLSYSNLPPELKQCFLWCALLPSNFVIRRDAVAYWWVAE
NIPPO_Chr1_nlr38 GIQGMGGIGKTTLAQKIYNEQKFQVHIWLCISQNYTETSLLKQAIRMAGGVFLVLDDVWKSDVWILNSRILVTSRNLDVLVEMHA---------------CDGLPLAIKVVAGVLSSKKTKLGGPLYLSYSNLPPELKQFFLWCALLPSNFGIHRDAVAYWWVAE
NIPPO_Chr12_nlr1 PIVGMSGVGKTTLAQVIYNHAHFEHRAWVYVSEDFTIKRTLQEILHSFQGFFLVLDNMWEEMCQEHGSVLLVTTQS*RVAQFAATLPWESFWPLFQYHTFLDGLPLAAKVIGNLLRCRFSWILPYLRVSYQHLSPKQRQCLAYCSIFPRNYLFDKDRVVQMWLAH
NIPPO_Chr12_nlr2 SIVGFGGLGKTMLAREVCRRLVFHFQAQVAVSQTFSGKDLQGLLRRVLRQYLILIDDVWSIAAWDCGSRIIVTTRIHTVAKACSALDDTESKQLFISKAFCSGLPLAIVSIASLLANYKPPMRQILTLSYNHLPHHLKACMMYLSIFPEDYMIAKDRLLKRWISE
NIPPO_Chr12_nlr3 AVWGMGGMGKSSLVRMVHNNPVFDCSAWVTVPHPLDGADEFRRRLRKQLGYIIMVDDLLSQEEWDKGSVVIVTTRRKDVAGHCAG---------------CWGLPLAISTIGGLLANRPKTITKVLVSSYHGLPYHLKPIFLYLSIFPENNEIRRTRLLRRWIAE
NIPPO_Chr12_nlr4 SIVGHGGIGKTTLAQLISHDSHFDTVIWVAVSMSFDAKTLLDKIIQSVTLYLLILDDVWEDKDISCGRKILLTTRMQSVADLASALEEDENLRLFNHHAFLRGCPLVTKVVAGHLRAHMKVVVKVLKLSYYHLVPGLQVCFRYCSIFPKNHEFKKEELVKMWIAA
NIPPO_Chr12_nlr8 SIVGFGGLGKTTLASQVYREVQFNCKAFVSVSQKPDMVRLLTSLLLQLKQYFIVVDDLWDVPSWNQHSRVIITTRHGDVARTCSSLSAQNSRELFFNRIFCGGLPLAIVTVASILACQPTRMMQILELSYKSLPHHLKACFLYLGAYPEDCVISKVDLIKRWVAE
NIPPO_Chr12_nlr9 SIWGMGGSGKTTLVKTVSESKRFDCQIWVTVSQTYDITEIMRKIIQCALKYMMVLDDVWDTNVWFIRSKVVITTRINDVASLAEDLDEAESWDLFCMWAFCEGLPLAITAVGNLLSFKRLDVTRLLGLSYKHLPVHLKNCFLLCSIFPEDYMIRGKRLCKLLVVE
NIPPO_Chr12_nlr10 AIVGFRGSGKTTLARAVYSRSQFRERAWVDASRWTDVGDLLADIVRQVCLYLIVLDDISMEQWNARGSRVIVTTAILSVANSCTA---------------CDGLPLALVSVANHLRCLGNLLRRVLMDSYAGLPDYARTCLLYLAVFPNDGRRLKRSVLVRRWLA
NIPPO_Chr12_nlr11 PLIGMGGVGKTALAKLVFNDKKFDKMLWACVANVSDLKHIVDIIIQSDSGYLLVLDDISHDNINDSGSMILITTRLSKIASVLKTLPHEECMKVFARYAFCDGLPLAVRTLGSLLSMEDISILSVLKLSYDALPSDLRACFASLSTFPKDYEIFRELLIMYWMAM
NIPPO_Chr12_nlr12 PLIGMGGVGKTALAKLVFNDKKFDKMLWASVSNAFDLKHIVNIIIQSDSGYLLVLDDISNDNVNWSGCMILITTRLTKIASELKTLPHEECRKIFVRYAFCDGLPLAARTLGSLLFRKDISILSVLKLSYDALPSDLKTCFSWLSTFPKDYDIFRELIIMYWMAM
NIPPO_Chr12_nlr13 PIVGLGGVGKTTLAQQICKNQHFDMILWACVSDDFNAKRLTKEVIQSSKKFLLVLDDIWDDVMADQGSMILITTRSQKVADKVRT---------------LKGSPLAAKTIGRLLRTNLHAILPALRLSYMYLPPHLKRCFSFCAVYPKDYRFEKDTLVDIWLAE
NIPPO_Chr12_nlr14 SIVGFRGVGKTTLANEVYCHD-----------------------------YLIVIDDVRKDEVWASSSRIIVTTSVQSVAKKCSL---------------CDGLPLALTGVAEYVRLKLED---------------LKTCLLSVSMFPKNYSIRRKSLVRRWMAE
NIPPO_Chr12_nlr15 VIVGMGGIGKTTLASLVFNKAHFDVCAWVPVGQDPDTLHLFSTISIQIGAYLIVLDDVWREETWHNGSKILMTTRSKVIAISADPLSDEVSFHLFLSKVFCGGLPLALVVLGGLLSAKEKKCLKILALSYDDLPYRMKLCFLYLGAFREESEISISKLTKLWIGD
NIPPO_Chr12_nlr16 AIVGGGGMGKTSLAQLVCQDK-----------------------------FLLVLDDAWEDGENEMGGRILLTTRMGSVADAVKR---------------LEGCPFVAKVIGQYLRDNTDHVMEMLRLSYEDLTSEVQLCFQYCSIFPSHYKFRMEELTEMWVSS
NIPPO_Chr12_nlr17 SIVGPGGLGKTTLANEVFRKLQFQCRAFVSLSQQPDVKKIVRNIYCQVSQYFVVIDDIWSTQAWKCGSRIMTTTRNMAIAKSCCTLSIDNSKSLFLKRIFCGGSPLAIITIASLLANKANTMRRILSLSYDDLPQHLKTCLLYLSIFPEDYEIERDRLVERWVAE
NIPPO_Chr12_nlr18 SIVGPGGLGKTTLANEVYRRLQFQCRAFVSLSQQPDVKRILRNIFCQVSQYFIVIDDIWSIQAWKLGSRIITTTRSVTIAKSCCSLSTANAMSLFLKRIFCSGSPLAIITIASLLTNKASTMQRILSLSYDDLPHHLKTCLLYLCIFPEDCEIERDQLVKRWIAE
NIPPO_Chr12_nlr19 SIVGFGGLGKTTLANEVCRKLQFKYQAFVSVSQKPDIKKILRHILSQICWYFIVIDDIWSTSAWRCSSRILTTTRIIAVAKYCCS---------------CGGLPLGIITVASLLANKASTMKRILLLSYDDLPYHLKTCLLYLSIIPEDYEIKRDRLIRRWIAE
NIPPO_Chr12_nlr21 SVWGMGGIGKTTLIQNVYRSEMFDKHACVTIMRPFNLNDLLMSLVRQLEDYLIVLDDVLSTTEWNTGSRIIITTRHESIAKHCSGLGDSDAKNLFAKKVT---------------------QLQVFALSYFILPPY-----------------------------
NIPPO_Chr12_nlr23 SIVGFGGLGKTTLANSLFQELKFDSYCFVSVSLNPDINKILKNILLQLDEFLCVIDDVWKKSAWDLGSKIIVTTRNKVVAEHAGGLSDDDSRQLFCKRIFCGGVPLAIITTACLLASKPRNMRKILSLSYNDLPFHLKTCLLSLSKYPEDELIRKDVLIWDWFAE
NIPPO_Chr12_nlr24 SIVGFGGLGKTTLANSLFQELKFDSYCFVSVSLNPDINKILKNILLQLDEFLCVIDDVWKKSAWDLGSKIIVTTRNKVIAEHAGGLSDDDSRQLFCKRIFCGGVPLAIITTACLLASKPRNMRKILSLSYSDLPFHLKTCLLSLSKYTEDELIRKYVLIWSWLAE
NIPPO_Chr12_nlr25 SIVGFGGLGKTTLANSLLQELKFDCHFFVSVSLKPDINKILKSILPQLDKFLCVIDDVWEKSAWDLGSKIIVTTRNMVVAEHAGGL*PHETWSLLNMQVVCGGVPLAIITTACLLASKPRNMRKILSLSYNDLPFHLKTCLLSLSKYPEDELIRKDVLIWGWLAE
NIPPO_Chr12_nlr26 SIVGFGGLGKTTLANSLFQELKFDSYCFVSVSLNPDINKILKNILLQLDEFLCVIDDVWKKSAWDLGSKIIVTTRNKVVAEHAGSLSDDDSRQLFCKRIFCGGVPLAIITTACLLASKPRNMRKILSLSYNDLPFHLKTCLLSLSKYPEDELIRKDVLIWGWLAE
NIPPO_Chr12_nlr27 AIVGGGGMGKTSLAQLVCQDK-----------------------------FLLVLDDAWEDGENEMGGRILLTTRMGSVADAVKR---------------LEGCPFVAKVIGQYLRDNTDHVMEMLRLSYEDLTSEVQLCFQYCSIFPSHYKFRMEELTEMWVSS
NIPPO_Chr12_nlr28 AIVGMAGMGKTELARLAYEDSNFDSCTWVSLHGNFSAEAITRAIVASITGLLLVLDDAWDDTSLEPGSRILLTTQMQSVVDIAED------------------------------------GFDFLFTSYNRLPTELQNCFRYCSIFPKGHRFDKLELVNMWIGS
NIPPO_Chr12_nlr29 AIVGAGGMGKTTLAQFVCQDK-----------------------------FLLVLDDARDDAQSEMGGKILLTTQIRPVANAVEGLDQENTLKLFNHHAFLKGCPLLARTIGRHLQGNTDHIKKVLRLSYESLSNEVQVCFRYCSIFPPHYKFKMEEMVEMWVSS
NIPPO_Chr12_nlr30 AILGVAGMGKTALAKVACQEPIFDFVVWVQVPYDFTTETIAKIIMETVTSLLLVLDDTWEDESVKRGSSILLTTRMQSVVDMAAE------------------------------------IFASSRLSYERLPSELQICFRYFSIFPKGYKFNKVELANMWISS
NIPPO_Chr12_nlr31 TIHGMGGSGKTTLARSIYRKQKFDCHAWITVSRNYQIEDLLMSIMDKLKIYLIVLDDMWDRDSWSQGSKVIITTRNKEVAKLVELLLPIESWDLFCKKAFCEGLPLAIVAIGSLLSYRGIEVSNVLSSSLNDLPTHLKNCFLYCGLFPEDRLIRRKWIIRMWIAE
NIPPO_Chr12_nlr32 SIVGGGGLGKTTLAKEVYRKIEFVSCAFVTVGQNPHIPTVLLNMLRQLNPYFITIDDIWSISAWKPGSRIVATTRISDVAKSCSV---------------CGGMPLAMIVIAGMLNRKSPGMRRILRICYSDLSLPRTCLLYLSIFRPEDETVEKNRLIWRWIAE
NIPPO_Chr12_nlr33 GLWGPGGVGKTHLLYQINNLF-----------------------------FLILLDDLWEHVDLDYKQKLLLTTRSESVCGQMGVLDETDAWHLFKENVGLAGLPLALIVVGRAMSTKRHPVFARLKLSYEYLSDTLKDCFTSCALWPDDYLLDRNKLSEYWMGL
NIPPO_Chr12_nlr34 GLWGPGGVGKTHLLHQINNLF-----------------------------FLILLDDLWEHVDLDYKQKLLLTTRSESVCGQMGVLDETDAWHLFKENVGLAGLPLALIVVGRAMSTKRHPVFARLKLSYEYLSDTLKDCFTSCALWPDDYLLDRNKLSEYWMGL
NIPPO_Chr12_nlr37 PIVGPGGIGKTTFTQHIYEEVHFQISVWICVSQNFNANVLAKEIVEKMPKFLLVLDDVWEYHEDEKGNMVIVTTRKQKIAKMVESLDHEDSMRLFQACVFLKGFPLAIKTVGRLLRNKLTLIMPVLKLSYNYLPFHLQQCFSYCALFPEDYRFCGQELINLWIGL
NIPPO_Chr12_nlr38 PIVGPGGIGKTTFTQHIYEEVHFQISVWICVSQNFNANVLAKEIVEKMPKFLLVLDDVWEYHEDEKGNMVIVTTRKQKIAKMVESLDHEDSMRLFQACVFLKGFPLAIKTVGRLLRNKLTLIMPVLKLSYNYLPFHLQQCFSYCALFPEDYRFCGQELINLWIGL
NIPPO_Chr12_nlr39 PIVGPGGIGKTTFTQHIYEEVHFQISVWICVSQNFNANVLAKEIVEKMPKFLLVLDDVWEYREDEQGNIVIVTTRRPGVAKEIDSLDHEDSMRLFQACVFLKGFPLAIKTVGRLLRNKLTLIMPALKLSYNYLPFHLQQCFSYCALFPEDYRFCGQELINLWIGL
NIPPO_Chr12_nlr41 SVVGFGGIGKTTLAKQVYNQLRFNFTSFVSVSQNPDMVKLLRNLLSGTGFYLIVVDDIWNTQAWSHGSRVIVTTRIEDVATKCCVLNEFNSQKLFCKRIFCKGVPLAIISIASLLSSEGMNMRHVLNLSYLDLSHNLKTCFLYLGIYPEDHTIFKADLIRLWIAE
NIPPO_Chr12_nlr42 SIVGFGGLGKTTLASQVYKKIRFECAVFVFASRNRSTSMILNDILSQLRYFLVVIDDIASIETWNSGSRIITTTRRKDVANACCSLGWTDSRSLFFRRIYCGGVPLAVVVIASLLASQEEVMKHILKLSYNNLSSDLKTCFLYLHMYPENYDIMKKDSMRQWIAE
NIPPO_Chr12_nlr44 SIVGSGGVGKTTLATEFYRLHPFDCRAFVRTPRKPDMTKILTDMLSQLRPYFIIIEDLWASSMWDSCSRILITTEIEPVALACCG---------------CGGLPLAITITARHFKSQLLDMRQVLNLIYNNLPHCLKACLLYLSIYKEDYIIRKANLVRQWMAE
NIPPO_Chr12_nlr45 SIVGFGGLGKTTLANQVYNKIQFDCSAFISVSQSPNIKKILFDMLKDVTSYFIIVDDIWSASAWELCSRIITTTRNVNVAKSCCSLNEQDSKKLFLKRLFCHGFPLAIICLASLLASKSDTMSDILLLSYYDLPYHLKTCLLYLSVFPEDYKIDRDELIWRWIAE
NIPPO_Chr12_nlr48 CIVGFGGLGKTTLANQVYHKMQFDCSSFMPISRNPNITKILADLLKELGSYLVIVDDIWSTKAWELCSRIISTTRNADVATSCCSLNEQDSQKLFYKRIFCHGLPLALISIASLLAGKSRLIRDILLLSYYDLPIHLKTCLRYLSVFPEDYEIDREELIWRWIAE
NIPPO_Chr12_nlr50 FDCWLGGLGKTTLANELYKTIDFKCITFVSISRTPNIRKVLVDMLKGLGSYLIVVDDIWDIGAWKLGSIIITTTRNAAVAKACSRLAEQESQRLFYRRAFCRGLPLAIISIASLLATKSDSVRKILMLSYYDLPYPGLYSII*KKMYPEDY*IDRQDLIWRWIAE
NIPPO_Chr12_nlr51 SIVGLGGLGKTTLANEVYKTIDFKCITFVSISRTPNIRKILVDMLKGLGSYLIVFDDIWDIGAWKLGSIIITTTRNTAVAEACSRLEEQDSQRLFYRRAFCRSLPLAIISIASLLSIKPDTVRKILMLSYYDLPYPLKNCLLYLSMYPEDYVIDRQELIWRWIAE
NIPPO_Chr12_nlr52 SVIGHGGMGKTTLAQSICQQDKHFKVIWITVSTSFDATSVTRKILESATKFLLVMDDVWEEGKRDNGSRILLTTRMASVADMAAKLEEDENIELFNHHVFLGGCPLVIKVTCGHLQGNMSVIMKVLKLSYQHLPTELQICFRFCSLFPEDHKFRKEDLVHMWMCS
NIPPO_Chr12_nlr53 SIVGHGGIGKTTLAQLIAKENHFKTVIWVSVSTNFNAETLISKIIQSVTLYLLILDDVWEDKEISYGRKILLTTRMQSVADLASALEETENLELFNHHVFLRGCPLVTKVIAGHLREDMTVIMKVLKVSYYHLPPGLQVCFRYCSIFPQDHEFKKEELVQMWIAS
NIPPO_Chr12_nlr54 GVWGMGGAGKTTLLKLARDPR-----------------------------FLLLLDDLWNYIDLENQRKVVLTSRSEAVCVSMARLDQQDAFKLFEDKVGCGGLPLVLCVIGRSMCTKKNYIFNILRYSFDGLHDDARGCFLACTLFPPFYIEKKRLIRWCMGLG
NIPPO_Chr12_nlr55 SIVGPGGMGKTTLAHHVCTDAHFDKIAWVRVSTIFDVERVIGEIVEQVTFALLVLDNVWEDQDISTGSKILLTTRLNSVATLPGL---------------------------------------------------LQVCFRYCSIFRKNHPFRKEELVQTWISS
NIPPO_Chr12_nlr57 SIVGHGGVGKTTLAQLVYNDPHFDMVAWLCVTSSFDVGRIMREIVQCVTRFLLVLDDVWEENLHETRIKILLTTRTQSVATLVES---------------LGGTPAAIKSAAYLLRVRSLEIMDVLKISYYRLSAELQSCFRYCSLFPKNHPFRKEELVRAWIWS
NIPPO_Chr12_nlr58 SLIGHGGMGKTTLAQRVCEEMKNFKVIWVCVSDRFDVTSVTSKILESATGFLLVLDDVWEDKKIDSGSKILLTTRMQSVAVLATELEEGENLELFSHSVFLGGCPLVTKVVGGHLRSNMSFIMEVLRLSYYCLPTDLQICFRYCSIFPQDYAFKMKDLVLMWIGS
NIPPO_Chr12_nlr59 AIVGVGGIGKTTLAQNIFNHQKFDKIIWLSINQEFSDPELVRTAITGAGGIFLVMDDMWSVHAWNQGSWVLITTRDERVAREMKALSRQDAWLLLKKQVRCGGLLVAIKAIAGLLNHKEININHAIYLSYDDLASP-----------------------------
NIPPO_Chr12_nlr61 SQQGFGGLGKTTLANEVYRKLHFHCRAFVSVSQRSDITRLMSKVLSELTGYFIVIDDLWDSSAWNHGSRVLTTTRIYSVAISCCSLGEVDSRRLLFSRIFCGGLPLAIMSISSLLAGQSKTMKHILDFSYRNLPQHLKTCLLYLSIYPEDHTIERNDLVRQWMAE
NIPPO_Chr12_nlr62 SIVGFGGVGKTTLAKEVYRKLKFDCGAFVSVSQKPDIPKLLNRILLEVRGYFIVVDDLWDSFEWNYGSRVLTTTRILSVATTCCSLTDQNSRNLFYSRIFCDGLPLAIISIASLLSGQPYIMRQILELSYNNLPHHLKTCLLYVSMYPEDYIIKKNDLVRQWIAE
NIPPO_Chr12_nlr63 SIVGLGGTGKTTMATHICHDNFEGSIFWVHVSQEFDNNKLVGKLYEAILKFLLVLDDAWHKNQYDPGSRILLTTRDQGVAEAVESLSDEDSWNLFQQSLRCGGVPLAIKILAGVLRNKKTVVFASLRLSYFHLPDHLKQCFVYCSIFPKGYKIYKHQLIGEWIAN
NIPPO_Chr11_nlr1 SIVGVGGVGKSTFAQKLWRKLQFDCRAFVHTAKKPDMRRILRSILSQVRPYFIIVEDLWDTSVWDCGSRIVTTTKFEEVALTSCGLSEDLSKELIVRRVFCGGLPLALNIIASLLSCQHEVLKQVVNLCYNSLPHCLKTCLLYFSIYPENYTVMKEDLVKQWAAE
NIPPO_Chr11_nlr2 CILGSAGIGKTTLAEQVYRKLQFDCHAFVRASRKPDMRRLLGAILSQVQLYFIVIDELYETATWDNCSRIMTTAGIEGVALECCSLGLDDSAKLFFNRVFCGGLPLAVIIIAGLLASLPCKLKEIISLGYDNLPHYLKTCLLYLSLYSEGFIIWTADLLKQWISE
NIPPO_Chr11_nlr3 SIVGFCGLGKTALARELYNNS-----------------------------YFIVIDDMRKDLWSTFSSRIVVTTTVQSVAKACSSLDKIHSKKLFLKNACCDGQALALLTVGQFLRKMGWP---------------LKACLLYFGMFPSGHSIRRKRLLRRWSAE
NIPPO_Chr11_nlr4 TVSGMGGLGKTTLVTNVYERENFSAHAWMAVSQTYTVDALLKKLLRKVGYCLIVLDDVWDQEAYFQQSRVIITTRKNHVAALASSLDGNQAFDLFCRRAFCQGLPLAIVSIGSLLSSRPRTIRAILNMSYHDLSGELRNCFLYCSLFSEDYPISRESLVRLWIAE
NIPPO_Chr11_nlr5 TVSGMGGLGKTALVNNVYEYENFDAFSWIVVSQTYNGVDLLRKLLRKIGVFLVVLDDVWNREAYTQTSRIIITTRQDDVATLAYPLEHNDAFDLFCKKTFCEGLPLAIVSIGGLFSSVKLEIRAILNLSYRDLPGHLRNCFLYCSLFPEDHLFSRDTLIWLWVAE
NIPPO_Chr11_nlr6 TVSGMGGLGKTTLVKNVYDRENFPAHAWIVVSKTYDVEELLCTLLMKVAYCLIVLDDVWDHEAYTQESRIVITTRKEEVAALASSLGNTDSFNLFCRRAFCQGLPLAIVSMGSLLSSRKQTVRAILNLSYHDMPGDLRNCFLYCSMFPEDYSMSRESLVRLWVAQ
NIPPO_Chr11_nlr7 TVSGMGGLGKTTLALDVFEREKFPVHAWITVSQTCTILSLLRQLVSPLIPCLIVLDDVWDQNVYFQASRIIITTRMEHVAVLAPSLGEIDAFNLFCRRAFCKGLPLALVTMGGLMSTKLQTVKAILKVSYHALPADQKNCFLYCSLFPEDFRISRESLVRYWVAE
NIPPO_Chr11_nlr9 TVFGMGGLGKTTLVKNVYDRENFPAHAWIVVSQTYDVEELLRTLLMKVAYCLIVLDDVWDHEAYTQESRIVITTRKEDVAALASS---------------CQGLPLAIVFMGSLLSSRKQTVRAILNLSYHDMPGDLRNCFLYCSMFPEDYSMSRESLVRLWVAE
NIPPO_Chr11_nlr10 TVSGMGGLGKTTLVANVYEQENFNVYHWIVVSQKYDIAELLRKMLRKCWSCLVVLDDVWNREVYTKASRIIITTRQDQVASLANILKHNDAFDLLCRKAFCQGLPLAIVSIGGLLSSMPPTVQAILNLSYQDLLGELRNCFLYCSLFPEDHELSRETLVRLWVAE
NIPPO_Chr11_nlr11 TVSGMGGLGKTTLVNNVYERENFEVSTWIVVSQSYDVVDLLRKLLRKIVPFLIVLDDVWNREAYTQASRIIITTRQGDVATLAQSLEHTDALELFCRRAFCQGLPLAIVSIGGLLSSLPPEVQAILNMSYHDLPGDLRNCFLYCSLFPEDHELSRETVVRLWVAE
NIPPO_Chr11_nlr12 SIVGQGGLGKTTLARQVYLRIEYKCSAFLSVSQRPNMNSLLRDMLSKFQRYLVVIDDIWSTTAWKHASRIIITTRINNIAESCCTLSRQNSEILFVKRIFCDGLPLAIVTLASMLANNRRKIHKILSLSYNDLPLYLRPCLLYLTTFPEDYEIDKSRLIWSWICE
NIPPO_Chr11_nlr13 SVVGSGGSGKTTLAKQVYERIQFSCAAFVSVSQKPNINNLLRELLSRIGSYLVVIDDIWQKSAWEHASRIITTTRIKSVGQFCCTLTKSDSENLFLKRTFCDGLPLAIITLASLLADKPRRMDKILSLSYNDLPHHMKNCFLYLSTFPEDHEIRKDILVWKWIAE
NIPPO_Chr11_nlr14 SAVGSGGSGKTTLVKQVYERIQFSCSAFLSVSQKPNINNLLRELLSRIWDYLVVIDDIWQRSAWEHASRIIITTRIKSVAQFCTSLNKSDSESLFLRRTFCDGLPLAIITLASLLADKPRRMDKILSLSYNDLPHHMKNCFLYLGTFPEDHDIGKDILVWKWIAE
NIPPO_Chr11_nlr15 SIVGQGGLGKTTLANQVYQKIQFSFSAFVSVSQKPNMDNLLRELLSQIKSYLIVIDDIWKRSAWKHASRIITTTRIKSVAQSCCGLNKSDSENLFLTRTFCDGLPLAIITIASLLADKPRTMNKILFMSYNDLPHHMKSCLLHLGTFPEDHKIGKDVLVWRWIAE
NIPPO_Chr11_nlr16 AIVGHGGAGKTTLAQYIYNDEHFDVRMWICISRKLDVHRHTAEIMESATNFLLVLDDVWFYGFQDRGSQVLVTSRSGRLPAPLCCMKDTEFLALFKYHAFLGQSPLAAKVVGSQLSRNMTI---------------IQRCFMYCSLFPKGHVFVINELVHLWVAE
NIPPO_Chr11_nlr17 SIVGCGGLGKTTLANQIYCKIKFECAAFASVFQNPNTKKVLTNILSQVATYIVIVDDIWDMQIWKRGSRIITTTRIHDIAKLCCSLGVIDSKILFDKRIFCGGLPLAIISISSLLASKPKSMEWVLSLSYSDLPNHLKTCLLYLSIFPEGYEINRERLVSRWIAE
NIPPO_Chr11_nlr18 SIWGPGGLGKTTLARQVYDKIQFDCQAFVSVSQKPDMRKVFRNILISVTGYFIVIDDIWSTTDWQIGSRVLATTQISYVAQSCCPLTAVHAEKLFLKRIFCGGLPLAIITMASLLVNKPQTMQKILSLSYADLPHHLKTCLLYLSTFPEDCIIERDRLVRRWIAE
NIPPO_Chr11_nlr19 SIAGFGGLGKTTLAKQVYEKIQFDCAAFVFVSQIPDMKRVLLDLLCGLGAYIIVIDDIWSISSWESGSRIITTTRILDVSMICCSLSDDDSRRLFCRRIFCGGLPLAILHIASLLATKSNTLKKILLLSFYDLPPQLKTCLLYLSIYPEDCMINSKELIRKWIAE
NIPPO_Chr11_nlr20 SIVGCGGLGKTTLANQVYKEIQFDCKAFVSMSQKPDMRKILMDLLSQILGYLIVIDDIWSTSAWELRSRIITTTRIMDVAKSCSALNHQDSSKLFVKKIFCGGLPLAILIIAGLLASKYDRFRRILMLSFYDLPHDLKTCFLYLSIFPEDDLIVRKQLVWKWVAE
NIPPO_Chr11_nlr21 SILGETGIGKSTLMLTICNKIHFDKLIWYNMPPNSSANDLLKQVYERAPDYLVILGGINSITVLN--------------------LNESQSAELFCRRVYTGGHPLAIVVLAGLLRSKEMPIERIFSTSFDDLPHDLKSCFLYFAAYPTNITHPADQIMRMWIAE
NIPPO_Chr11_nlr22 SIVGIGGLGKTTLARQVYGKIQFDCQAFVSVSQKPDIRKIFKNILINITEYFVVIDDIWSTTVWTRGSKILCTTRIISVAETCCSLSDVYAEKLFIKRIFCGGLPLAIISLASLLATKPRTMQRILSLSYNDLPHYLKTCLLYLSTFPEDVLILWDPLVRRWIAE
NIPPO_Chr11_nlr23 SVFGFGGLGKTTLVKVIYDKL-----------------------------YFIVIDGLWDINSWNCGSKVVTTSGISNVARDVGDLSHGNSKKLLSTRLYCGGVPLGVIAIAGLLASNPEDIRRILSFCYYHLPSHLKTCLLYISIFREDYEINKCLVIWKWIAE
NIPPO_Chr11_nlr24 SIVGCGGIGKTTLAKLFYNKFRFDCRAFIQVPQKPNMKRLFCDIISQVQQYLIIIDNLSAASVWDQRSRIITTTRIISVALNCCL---------------CGGLPLAIIIIASLLASQPVVMKQVLNLCYNNLPHYLKNCMLYLNKYPEGYKISKDALVKAWVAE
NIPPO_Chr11_nlr27 AIVGMGGLGKTTLAQLVYNDPAFDLFGWVCVSEHFDVNNITRKILSSIAKVFLVLDDV*NEQSDYTRCDIIVTTRSEAVARLVQTLNPDDSWLLFKQTAFCQGLPLALKTLGSVLRFETNVVLPALELSYKHMPMHLKLCFVSLSLYLKDTYFDESIVVWLWKSL
NIPPO_Chr11_nlr29 SIVGFGGLGKTTLASVVYHKLEFDCGAFVSISLHPNMVGVFKNMLRQLDEYIVVIDDIWSKSVWKLGSRIITTTRAVDVAEQVGGLSPDDSIKLFNQIIFCGGIPLAIITIASMLASKKGNMRRILSISYYDLPPHLKTCLLYLSSYPEDYLSTRETLIWKWVGE
NIPPO_Chr11_nlr30 SIVGFGGLGKTTLAKVVYEKLQFACGFFVTMSLNPNMEKIFSNMLCQLDKYFIVIDDIWSNVVWECGSKIITTTQILDVAKEVGGLSPAVSRKLFYQKIFCGGVPLAIITIASLLASKNDRMRKILSVSYYNLPPHLRACLLYLSCYPEDTNIGNKDVIWKWICE
NIPPO_Chr11_nlr31 SIIGFGGLGKTTLAMEVYRRVQYSCKAFATVSQKLDTKKLLKDLLSQIAQYFIIIDDVWSKSAWEHCSRLLTTTRIDSVAKSCCSLKASDSRNLFFKRIFCCGSPLAIISIASLLASKPVMMKQILSLSYYDLPYYLKTCLLYLSLYPEDFKIERDSLIQQWIAE
NIPPO_Chr11_nlr32 AIVGQGGMGKSTLAQYVYNDDHFDVRMWVCISRKLDVHRHTREIIKSAEKFLLVLDDVWFDKSNNGGSKVLVTSRSKTLPAALFCMKDNDFLALFKHYAFLGKSPLAAKVVGSQLKGKIDS---------------LQRCFLYCSLFPKGFKYKIDELVHLWVAE
NIPPO_Chr11_nlr34 SVVRIGGLGKTTLSKVVFDMLQFDCAAFVPVGQSPEIKKVLKDILVELNKYLIVIDDVWDTSKWNCGSRVITTTRICQVASEVAELSDDNSKKLFYSRIFCGGIPLSIITISSLLVDKPVGTRKILSFSYYHLPTYLKTCMLYLSIYPEDHLIGMDTLIWKWVAE
NIPPO_Chr11_nlr35 SVVGIGGLGKTTLSKVVFDKLQFDCAAFVPVGQNPEIKKVLKDILVELNKYLIVIDDVWETSKWNRGSRVIITTRIYQVANEAAELSDDNSKKLFYNRIFCGGIPLSIIAIASLLVDKPTGTRKILSFSYYHLPSYLKTCMLYLSIYPEDHLIKKDTLIWKWVAE
NIPPO_Chr11_nlr36 SVVGIGGLGKTTLSKVVFDMLQFDCAAFVPVGQDHEIKKVLKDILVELNKYLIVIDDIWEPSKWNCGSRVITTTRIRQVANEVAKLSDDNSKTLFYNRIFCGGIPLSIITIASLLVDKPARMRKILSFSYYHLPSYLKTCMLYLSIYPEDHLIYKDILIWKWIAE
NIPPO_Chr11_nlr37 SIVGFGGLGKTTLAKVVFDMLQFDCAGFVPVGQRPDIKRVFKDILIEVNKYLIIIDDIWETSTWKSGSRVIATARISQVAKEIAKLSINNSKKLFYSRIFCGGVPLSIITMASLLVHKPLETRKILSFSYYDLPLYLKTCMLHLSIYPEDHLIEKDCLIWKWVAE
NIPPO_Chr11_nlr38 SVVGFGGLGKTTLARVVSDMLQFDCVVFVPIG*KPNIKNVIKGILIDLNKYLIVVDDIWETSTWKCRSRVIATTRISQVAKEVAELSEDNSKKLFYSRMFCGGVPLSITTIASLLIDKPMGTRKILSFSYYDMPSHLKTCMLYLSIYPEDHWIEKDSLIWKWIAE
NIPPO_Chr11_nlr39 SVVGFGGLGKTTLAKVVLDKLQFDCFGFIPVGQNPDIKKVLKDILIEVNKYLIVVDDIWETSTWNCGSRVIATTRISNVASEITELSDDNSKKLFYSRISCGGVPLSIITMASLLVHKPMETRKILSFSYYDLPSHLKTCMLHLSIYPEDSLIEKDGLIWKWVAE
NIPPO_Chr11_nlr40 SVLGLGGLGKTTLAKFVFDNLQFQCFAFISVGQKPADIKNVLKHILIGLDYLIVIDDVWEIFTWKCGSKVITTTRISEVAEVVGDLSSDNSKRLFNNRIFCNGMPLSIVTMASLLVNKPVEMRKILSFSYYELPSYLKTCLLYLSIYPEDHRIMKKPLIWKWIAE
NIPPO_Chr11_nlr41 SIVGIGGLGKTTLAKAVFECLQFECAALIPVGQKPDIKKVFKDILIELNKYLIVIDDIWETSTWKCGSRVITTTRISQVAEEVGNLSADNSKKLFYNRMFCGGVPLSIITIACLLVNKPVETRKILSYSYYELPSHLKTCLLHLSIFPEDCWIEKKSLIWIWIAE
NIPPO_Chr11_nlr42 SIVGFGGLGKTTLAKAVFDTLQFDCIGFVPVGQNPDIKKVLKDILIELNKYLIVIDDIWEASTWKCGSKVITTTRISQVANEIADLSDDNSKKLFNNRIFCGGVPLSIITIASLLVDKPVETRKILSFSYYDLPSYLKTCLLHLSIYPEDHRIEKESLIWKWIGE
NIPPO_Chr11_nlr43 AIIGLCGVGKTTLAEELYQKFQFQCCAFLRLSRKPDMKRVLGSLFSQVRQYFIVIDGVWSSYIWNFYSRILITTEIDHVAQRCCV---------------FSGLPLMMAIVASILTRLPPS---------------LKACMLYLGIYEEDDIILKDELLSQWFAE
NIPPO_Chr11_nlr47 AIVGSGGLGKTTLAMSFYRKFEFDSRAFMLASQKFHLPTVLRSLVSQFHQYHILIDDIWSVSAWEKGSCVIVTTRFNSVAEACRRLDPVNSSKLFLQIIYCGGLPLAIIVVSGLIASELKSVVQIINHCYKNLPPDLKTCLLYLSTFPKGRNISRKRLIRRWVAE
NIPPO_Chr11_nlr48 AIVGFGGLGKTTLAMALYRKLEFDCRAFVLASQKFHLPTVLRSLVKQFHEYHILVDDIWSVSAWEKGSCVVVTTRFNSVAEACRRLDPESSYNLFLQIISCGGLPLAIVVVAGLIASKMKS---------------LKTCLLYLSTFPKGRSISRKHLIRRWIAE
NIPPO_Chr11_nlr49 AIIGMGGIGKTTLAQIVCEEF-----------------------------FLLILDDVWEDSNWGNGSRILLTTRMTSVADMVTSLDEYHNFMMFKKYAF---------------------KTTVLQSSYYHLPEHLQLCFRYCSIFPKGYEFKKDEIVKMWMDS
NIPPO_Chr11_nlr50 SIVGSGGLGKSTLANQVYQKIQFDCKAFVSLSQHPVMGMIFETILYQVNDYFIVIDDIWSAQAWKCGSRILVTTRIGTVAKSCSSLSEDDSKRLFFRRIFCGGLPLAIISMASLLTTKSYVMNMILSLSYYDLPHHLRTCLLYLSMFPEDYVINRDYLVRRWVAE
NIPPO_Chr11_nlr51 SIVGVGGLGKTTLANEVYKKTRFDCQAFVSVSQKPDVKKILRSIICQIMEYLIVIDDIWSTQEWMCGSRILVTTRIFTVAKSCCSLSEADSMCLFFRRIFCGGLPLAIITMASLLADKSDRMRSILSLSYSDLPLHLKTCLLYLSIYPEDYKINMHQLVRRWIAE
NIPPO_Chr11_nlr53 SIVAMGGAGKTTLARKIYNSTHFDTTAWVTVSQKFKGIDLLKDIMRQIMPYVVVLDDVWATDTWNNGSRVLLTTRKEDVANHIEMLDDEKSWELFSRKSLCNGLPLALAVLGGYLSKNLNIMRDILARSYNDLPNNMKSCFLYIAVFPEDYSISTADLVELWTAE
NIPPO_Chr11_nlr54 VIVGMAGAGKTKLTRHLLCEMGFNYSLWVTVSQDFNPEWIYRQVMSKLSDHLLVLDGVWNEDPRKQKTKIIVTTRIPAAAAAISS------------------------------------LLHIAEASYNHLPPHLKRCFLYCSLFPYHHIFDTDEMISLMVAE
NIPPO_Chr11_nlr61 PIVGSRGMGKTTLAEQVYKGYLADHKAWISVGSNQSPQQVLRDILAQIVGFLIVLDDVCSESLWKAPSAILVTTSLPEVAQSFCP------------------------------------AEKMLTFCYNALPCDYRSCLLYLTIFPNDHNIRRTSLLRKWIAE
NIPPO_Chr11_nlr62 AIVGTGGVGKTTLAQKIFNDKRFDHRAWVCVSKEYSMVSLLAQVLSNMKIFFLVLDDVWHYKAWEATGIILVTTRDETIARVIGV---------------CGGLPLAIRAIAKVLASLQDQLNGALYLSYEVLPHQLKQCFLYCALFPEDATIFCGDLTRMWVAE
NIPPO_Chr11_nlr63 AIVGTGGVGKTTLAQKIYNDRSFNKKAWVCVSKVYSKASLLRELLRIMEVFFLVLDDMWQSDAWTEMGAILITTRNNIVALEIGV---------------CGCLPLAIKVIARVLASKEQTLRGALYLSYDELPRHLKQCFLYCSVYPEDANIYHDDLTRMWIAE
NIPPO_Chr11_nlr64 AIVGTGGVGKTTLAQKIFNDKRFDHHAWACVSKEYSRDSLLRQVLRNMGIFFLVSDDVWNSEAWTATGVILITTRDDTIARVIGV---------------CGGLPLAIRAIAKVLASLQDQ--------------------------------------------
NIPPO_Chr11_nlr65 AIVGTGGVGKTTLAQKIFNDKRFDHHAWACVSKEYSRDSLLRQVLRNMGIFFLVLDDVWNSEAWTATGVILITTRDDTIARVIGV---------------CGGLPLAIRVIATVLASQEQTLSGALYLSYEVLPHQLKQCFLYCALFPEDASILRDDLTRMWVAE
NIPPO_Chr11_nlr66 AIIGTGGIGKTTLAQKVFNDESFDKHAWICVSQDYSPASVLGQLLRTIDAYFLVLDDVWQSDVWTTSGIVLITTRQDTVAREIGV---------------CGGLPLAIKVIARVLASKDKAIRGALYLSYDDLPQHLKQCFLYCIVYPEDWTIHRDYLIRLWVAE
NIPPO_Chr11_nlr67 AIVGTGGIGKTTLAQKLFNDQSFNKHAWICVSQDYSPSSVLRQLLRTMEVYFLVLDDVWQHDVWTTSGIILITTRQDIVAREIGV---------------CGGLPLAIKVIARVLASKDKTIRGALYLSYDDLPQHLKQCFLYCIVFPEDWTIHRDYLIRMWVAE
NIPPO_Chr11_nlr68 GIVGTGGVGKTTLAQQIYNDENFDKHAWVCVSTDSTQTSLLEEVLRIMKIFFLVLDDVWESNAWTAKGIVIVTTRNEKVAQEIKV---------------CGYLPLAIKIIAKVLISKEKTELRALYLSYSELSHQLKQCFLYCAIYPEHSTINRDDLTSMWVAE
NIPPO_Chr11_nlr69 AIVGTGGVGKTTLAQKIYNDRSFNKKAWVCVSKVYSEASLLRELLRIMEVFFLELDDMWQSDAWTEMGAILITTRNNIVALEIGV---------------CGCLPLAIKVIARVLASKEQTLRGALYLSYDELPHHLKQCFLYCSVYPEDANIYRDDLTRMWIAE
NIPPO_Chr11_nlr70 AIVGTGGVGKTTLAQKIFNDKRFDHHAWACVSKEYSRDSLLRQVLRNMGIFFLVLDDVWNSEAWTATGVILITTRDDTIARVIGV---------------CGGLPLAIRVIATVLASQEQTLSGALYLSYEVLPHQLKQCFLYCALFPEDETILRDILTRMWVAE
NIPPO_Chr11_nlr71 AIIGTGGIGKTTLAQKVFNDESFDKHAWICVSQDYSPASVLGQLLRTIDAYFLVLDDVWQSDVWTTSGIVLITTRQDTVAREIGV---------------CGGLPLAIKVIARVLASKDKTIRGALYLSYDDLPQHLKQCFLYCIVYPEDWTIHRYYLIRLWVAE
NIPPO_Chr11_nlr72 VVHGMGGLGKTALAANVQK*KKFECHAWVSISQTYSIKAVLKCLINELDEYLIVLDDVWVPEAVNSRSRVLVTTRIDGVAHLAFPLSEQESWELFCRTAFCQGIPLAIVSVGRVLFVCEKTVRNILYLSYIYLPTHLKSCFLYCSLFPEDYLFTRKRLVRWWIAE
NIPPO_Chr11_nlr73 SIVGFSGLGKTTLAKAVYDSPKFCLRAWITADGSPETSNWMKEILRGVLQ---------------TGSRILLTTTIQSVTNRCSH---------------CDGLPLALVSVSDYLKSSTEA---------------ALSCLLYLGIFPNNHPLRKKVLIRRWLAE
NIPPO_Chr11_nlr74 SIVGVGGVGKTTLANELYRKLQFECRAFVRTSQKTDMRRILISMLSQVRPYLIIIEDLWATSTWDSCSRILTTTEFEDLALQSCGLGKDDSRNLFFSTVFCGGLPLAVVTIASLLSSQLEKMKQLLNFCYNNLPQHLKACILCLSMYQEGNIIWKDDLVNQWIAE
NIPPO_Chr11_nlr75 SVVGFGGLGKTTLAKAVYDEPKFRHRAWVAAGGSPEIRGILRDVLQQVRPYLIVIDDIGMDQWSITSSRIILTTTIQSVANMWAD---------------CDGLPLALVSVSDYLKSSSEP---------------ALSCLLYLGIFPSNRPLKKKVVIRRWLAE
NIPPO_Chr11_nlr76 SIVGFGGLGKTTLAKAVYDSPKFHLRAWVPAGASPETSSGMRGILRAVIQ---------------TSSRIILTTTIQSIANSCSH---------------CDGLPLALVSVSDYLKSSCEP---------------ALSCLLYLGIFPSNRPLKKKVVIRRWLAE
NIPPO_Chr11_nlr77 SMLGIGGIGKTALASKVYRMLEFQSHAFVTVSKMPDMTRVLFDILDQIGLYLIVIDDLWDMQHWKCGSRLIVITRLNNIAKTCSSLAHHDSRTLFLKEILFGGMPSALKCIGSFLRNKSVT---------------LEACSLYLSTLPDNHKIERDILTRKWISE
NIPPO_Chr11_nlr78 SVLGFGGVGKTTIATALYRQLQFDRRAMVTVSQSSDVEAILRSILEQVMPYFLLIDDVWSATTWELSYRIIVTTRFQAVATACKR---------------CSGLPLAIVTMAGHVACNSDKVTRILGHCYNDMPAELRTCSLYLSIFPKGNKISRKRLTRRWIAE
NIPPO_Chr11_nlr79 SIVGMGGLGKTTLAKLVYSML-----------------------------YFIVVDDIWSMEAWENGSRVITTTRIFEVASSADDLSPENSKRLLCKRIFCDGLPLAVLTIAGALAGKTIEMIRILSLSYYDLPPHLRTCLLYLSIFPEDYLIKKDFLIWRWIAE
NIPPO_Chr11_nlr80 SIVGFGGVGKTTIAMALYRKVKFDCQASVAVSQNYDEDEVLRSILNQVSKYILLIDDIWSAKTWNKDSRIIVTTRFHAVGSTCSP---------------CGGLPLAIVTMAGLVACNPNKVTRILDCCYNDLPADLKTCLLYLSIFPKGWKISRKRLARRWIAE
NIPPO_Chr11_nlr81 SVIGVGGLGNTTLAKAVYDILQFDCCAFASVGQNPDMKRFFKDILLQLDKYLIVIDDIWETSTWDCESRIITTTRISKVAEQVGDLFDDNAEKLFYTRIF---------------------TRKILPFSYYDLPIQLRTCLLYLSIFPEDYWIEKYQLIWRWIAE
NIPPO_Chr11_nlr82 AVVGTGGIGKTTLAKKVFNDEAFHKKIWLSVTEDENEVELLREAIKSAGGFFLVLDDMWSDRAWWVGSRVLITTRHDDVARGMQALYPRDAWSLLKKQVRCDGLPLAVKVMGGLLRRREKQLNDAVYLSYQDLPSCLKQCFLHYSLLPKNVEFYDVTVIGMWISE
NIPPO_Chr11_nlr83 CILGLPGAGKTTLAKLLYSHHQFQHRAFVSLSPGANLTDTLTDILLQVGAYLIIIDDVWHWEEWELGSRIIMTTRLNSIAEKCRN---------------CYGMPLALIRVSSALAEEIQA--------------------------------------------
NIPPO_Chr11_nlr85 SIVGVGGVGKTTLANKLYRKLQFECRAFVRTSQKTDMRRLLINILLQIRSFLIVIDDLWATSTWDKSSRILTTTEIEDLALQSCSFGEDDSRKLLFSIVFCGGLPLAIVTVASLLASQLDKMKQLLNLCYNNLPQHLKACMLYLSMYQGDHIIWKDDLVNQWIAE
NIPPO_Chr11_nlr86 SIVGFGGLGKTTLAKAVYDDPKFYHRAWIAAVGSPETSDWMRGILRDVLRYLIVIDDIDVDQLRITGSRIIVTTDNQQVANTCSH---------------CDGLPLALVSVSDYLKSSSEP---------------TLSCLLYLGIFPNNRPLKKKVVIRRWLAE
NIPPO_Chr11_nlr87 SIVGVGGVGKTTLANKLYCKLQFECWAFVQTSQKTDMRRLLINILSQVQPYLIIIDGLWATSTWDSSSRILTTTEIEDLALQSCS---------------CGGLPLAIVTVASLLASQLEKMKQLLNICYNNLPQHLKVCMLYLSMYQEDHIIWKDDLVSQWIAE
NIPPO_Chr11_nlr89 GIHGIPGSGKSTLAQYVCAHEHFDLIMWVHVSRNFNVDKIFSKMLEEATGFLLVLDDVWYNKDDSLGSKILLTSRTRDALLALGALDDTVFLELFMHYALLKRSPLAARTVGGQLHMRPTI---------------VRRCFAYCSIFPRRHRLERHELINLWVAE
NIPPO_Chr11_nlr90 SVVGFGGLGKTTLAKVVYDKLQFDCAAFVSVGQNPDLKKVLTDMIYDLDRYIIIIDDIWDEKLWELCSRIITTTRKVTVSKACCSLSDDASKRLFYKRIFCAGMPLAIITIASLLANKQVQMTKILSFSYYDLPCHLKTCLLYLSIFPEDFIISRDHLVRMWIAE
NIPPO_Chr11_nlr93 PIVGGPGMGKTYLARFLFNDD-----------------------------YLVVLDNVWNVGQHDPNGRILLTTRTPSIIPRTAV---------------CAGVPLLLEYTSFLILQRDQL---------------LRNCFLFCSLFPLDFNFTAEELADLFAAK
NIPPO_Chr11_nlr94 AVYGQPGSGKTHLVKDVYASE-----------------------------FLFVFDDVWVPDMVH--------------------LHPNDSFDIFCTKAFCNFLPQAIVSIGALLSSKQKTVQKVLYLSYKNLPMHLKNCLLYCSTFPAGFLLLPESLVRLWAAE
NIPPO_Chr11_nlr95 AIVGTGGIGKTTLAQKIYNDKNFDKRIWVCVSKEYLGTSLLREVLRGMGVFLLVLDDVWQSDVWTSTGVILVTTRLDIVAREIGA---------------CYGLPLAIKVISRVLISKDKSIIGALYLSYDELPQHLKQCFLYCAIYPENSTINRDDITRMWIAE
NIPPO_Chr11_nlr96 SILGLRGTGKTILARKVHDMY-----------------------------FLLVFDDVRSESLMSAGSAILLVTSIPQVAATSCN---------------------------------------------------YRHCLAYLAISPRNHTFRRTSLTTRWLAE
NIPPO_Chr11_nlr100 SVWGIAGVGKSTFVRTIYNSHQFEMYGWVNVSHPFNLRDLACSLLLDLHQFLIVIDGLQSTEEWDSESFIIVITNEESVARHCAV---------------CGGLPKVIVAIGRFMATRSKH---------------LKPCIFYLSIFPRDRSIRRRRLIRRWIAE
NIPPO_Chr11_nlr101 AIAGPAGIGKTTLAMELHRRL-----------------------------YFALIDNIFNESDLECGSRILFTAGDERIAGWCLSLSHSDSEKLLHIKAF------------------------------------LRQSLLYLSMLPQGYVFEKDRLVMKWLDE
NIPPO_Chr11_nlr102 AIAGPAGIGKTTLAMELHRRL-----------------------------YFALIDDIFDGSDLECSSRILFTARDEQVSGWFLSLNDSDSEKLLRTKAFCRGIPLFITSMADWLKQHQQQ---------------LRQPSLYLSMFPQGYVFENKDHLATILEY
NIPPO_Chr11_nlr104 AIVGSGGLGKTTLAMSFYRKFEFNSRAFMLASQKFRLPTVLRSLVSQFHEYHILIDDIWSVSAWEKGSCVIVTTRFNSVAEACRRLDPENSNKLFLQIISCGCLPLAIVVVSGLIASELKSVVRIINHCYKNLPPDLKTCLLYLSTFPKGRNISRKCLIRRWIAE
NIPPO_Chr11_nlr108 SIVGVGGLGKTTLANVVYERLQFYCFAFVPVSLTPNMEKIFKNMLHQFDKYLIVIDDIWDISAWENGSGIITTTRNVDVAKEVGGLCHVDSRKLFNLRIFCSGVPLAIITIASMLASKIEN--------------------------------------------
NIPPO_Chr11_nlr109 AIVGPGGIGKTTLANLVYQKLQFECQAFVSVSQKPNVKAVLSSILCQVSQYFIIIDDIWDKPTWQHGSKIITTTRNMDVAKLCCYLSVADSEKLLYHKVFCGGLPLAIITIASLFANRQTQMRWIISLSYCDMPSPLKTCFMYLSIFPEDYIIDRDDLIWRWIAE
NIPPO_Chr11_nlr110 AIVGPGGIGKTTLANLVYQKLQFECQAFVSVSRKPNIKVVLSSILCQVSQYFIIIDDIWDKPTWQHGSKIITTTRNMDVAKLCCYLSVADSEKLLYHKVFCGGLPLAIITIASLFANRQTQMRWIISLSYCDMPSPLKTCFMYLSIFPEDYIIDRDDLIWRWIAE
NIPPO_Chr11_nlr111 AIVGMGGLGKTTLAQLVYNDPSFDLCAWAYVSECFDVHNLTRKIISSLTQVFLVFDDVWNERSDYKCCDIIVTTRNETVARLVQTLSPDESWSLFKQTAFCKGLPLVIKTVGSILRFETNEVLPVLELSYKHMPIDLKQCFVALSLYPKYYYLDENMVVWLWKLL
NIPPO_Chr11_nlr112 PIVGMGGVGKTTLAQLVYNDPSFDLCAWVCVSEYFDTKNITQKIISSLTKFLLVLDDVWTERRDTSVCRIMVTTRNEAVAKLVQTLSSDDSWLLFQQAAFCRGLPLAIKTLGSMLCYEADEILPALELSYRHLPIHLKRCFVALSLFPKGYLIDRSEVFGLWKSL
NIPPO_Chr11_nlr113 GIVGMPGVGKTTLAQLVYNNTSFDVRVWVCVSENFDVKEIQDKRFLLVLD---------------KLCKIIVTTRSQNVARLVQTLDSNDSWSLFKQTALCKGLPLAIKTIGSMLRYEPDE---------------LKRCFIALSLFPKDYILHEENVVLLWEPL
NIPPO_Chr11_nlr114 AIVGTGGLGKTTLAQLVYNDQSFDVRAWVYVSDHFEPKSLMEKIAVSIEEIFLVLDDVWNERMDCQQCKILVTTRNLPVARLVQTLSPQESWTLFKRTVTCDRLPLAIKTLGSMLRYETHEVLPALKLSYKNMPVHLKQCFLALCLFPKGRLRGKSEVIWLWKLL
NIPPO_Chr11_nlr115 AIVGMGGVGKTALAQLVYNDSSFDKHAWVCVSEQFDVINITKGIIQSLKKVLLVLDDVWSERRDCEICNIVVTTRSERVARLVQTLSPDDSWTLFKQEAYCKGLPLAIKTLGSILRFETNEVLPALELSYKHMPIYLKHCFVSLSLYPKDSPFNVFMVSRLWKSL
NIPPO_Chr11_nlr116 AIVGMGGLGKTTLAQLVYNDQSYDVCVWVYVSDHFDSTNLTKKIIVSITKFLLVLDDVWNERKDCRQCNILVTTRNVAVARLVQTLSPHESWTLFERTVACDRLPLAIKTLGSMLRYESDEILPALELSYKNMPMHLKLCFVSLCLFPKDYSLKKSEVISLWGLL
NIPPO_Chr11_nlr117 AIVGMGGLGKTTLAQLVYNDSFFDMHAWVCVSEQFDPTYITKSIISSLEKVLLVLDDVWNERRDCKLCMIIVTTRSERVAKLVQTLSSEESWSLFKQVAFCKGLPLAIKTLASMLCYETCE---------------LKRCFVAISLYPKDYIFDRNQVLQLWKVL
NIPPO_Chr11_nlr118 PIVGIGGIGKTTLTRFIYSDRHFDLRIWICVSTYFNEVDITREILEHIFEFLLVLDDMWKEKDMSTGCMVLATTRKNSVAEMIGTLDEKEFWQFFKACAFLKGCPLAARSVGALLNRNVSYFIPILKLSYDYLPSHLQRCFSYCSLFPEDHPFSAATLVQVWISQ
NIPPO_Chr11_nlr119 GVYGPCGIGKSLLVAAILEKM--------------------------------------------EECKVIVTTQKIEVCKYMGALTEKESWELCKFKAGCGRLPLALDVIGTVLCGKDKRIYMPLESSYNHLEGDKKSLFLLCSLFPGGHKISKNELTSYWTGE
NIPPO_Chr11_nlr122 AIVGVGGIGKTTLAKNIFNDDKFDKKIWLSVTQKFNEPDLLRSAIIATGGFILVLDDMWTERAWNRGSRVIVTTRDERIARGVKALGSDDAWSLLKKQVPCDGLPLAIKVLGGLLCRRDRNLNYVLHLSYEDLSPHLKQCFLHYSLIPKNVVLGYDTIIGMWISE
NIPPO_Chr11_nlr123 SLVGFGGLGKTLLAKQIYENT-----------------------------FFIVIDDIQREYWNSSSSIVLVTTAIHSIANACSS---------------CDGLPLALVSTAQFLKSKGQQ---------------IKACLLYFGIFPSGHPVRRGKLIRRWSAE
NIPPO_Chr11_nlr124 PIVGNGGVGKTTLAQLVYSDTQFSKRIWISVSVDFDEVRLTRELLDCVSNLLLVLDDMWEDNDKSRGNAILVTTRNHSVVKMIATLEDGDFWLLFKACAFLKGYPLAAKSVGALLNRDLDGIIPALMLSYIHLPFHLQRCFSYCALFPKGHRFDGLDLVRVWISQ
NIPPO_Chr11_nlr125 SIVGLGGLGKTTLARQVYEKIQFDCQAFVSVSQKPDIRKIFKNILINITEYFVVIDDIWSTTVWTRGSKILCTTRIISVAETCCS---------------CGGLPLAIISLASLLANKPRTMQRILSLSYNDLPHYLKTCLLYLSTFPEDVLIWRDPLIRRWIAE
NIPPO_Chr11_nlr126 SIAGFGGLGKTTLAKQVYQKIQFDCAAFVFVSQMPDMKRILLDLLSGLGAYLIVIDDIWSLSAWESGSRIITTTRILDIAALCCSLSESDSRRLFCKRIFCGGLPLAILHIASLLATKSNTEMNGVLLSFYDLPPHLKTCLLYLSIYPED*KISPKKLIRKWIAE
NIPPO_Chr11_nlr129 SVVGLGGLGKTTLARQVYNKIQFDCQAFVSISQKPDMRKIFQKMLNDITRYFIVIDDLWSTLAWRCCSRILITTRIISVAKSCCYLSNSDANKLFMKRIFCGGLPLAIISIASLLANNPCTMQRILSLSYNDLPHYLKTCLLYLSIYPEDFVIRRTQLILRWIAE
NIPPO_Chr11_nlr130 AIVGTGGVGKTTLAQNIYNDQNFSKHAWICVSQEYSEVNLLKELLRNMGVLFVVLDDVWQSEVWTAKATILVTARDELVVRRVGA---------------CGGLPLAIKVIASVLATKEKTLRGALYLSYDDLPHNLKQCFLYCALYVEGQMMHHADLVRFWVAE
NIPPO_Chr11_nlr131 TVSGMGGLGKTTLVTNVYERENFSAHAWMVVSQTYTVDALLRKLLWKVGYCLIVLDDVWDQEAYFQGSRVIITTRKNHVAALASSLSDIHGFDLFCRRAFCQGLPLAIVSIGCLLSSRSRSVRAILNMSYHDLSGDLRNCFLYCSLFPEDYPLSRESLVRLWIAE
NIPPO_Chr11_nlr132 TVSGIGGLGKTTLVTNVYERENFAAHAWIVVSQTYNVEALLRKLLRKIGSCLIVLDDVWDKKVYFQATRVIITTRENDVAALATSLNGADAFELFCRRAFCHGLPLAIVTIGSLLSSRPAAVRAILNLSYHDLSGDLRNCFLYCSLFPEDYTMTRESLLRLWVAE
NIPPO_Chr11_nlr133 SILGCAGVGKTALAKQVFCELRFECRAFVQVSRMPDTKRLLRSMLSQFRRYFIVIDDLWETTSWDDCSRILMTTTIEDVALECCDLSRDDSLNLFLNSAFCGGLPLGIINIARLLASEVDN---------------LKTCLQYLTMYPEGCIIWKADLVKQWTAE
NIPPO_Chr11_nlr134 AIVGFCGLGKTALAAEAYNRE-----------------------------YFIVIDDIQTEDQWKIGSRIVVTTTIQSVANACCSLDKNCSKQLLSKKACCDGQPLALVTIGEFLQANGWPMRRVLVRNYTSLPGHLKACLLYFGMFPSDHPIRRKSLLRRWLAE
NIPPO_Chr11_nlr135 SVWGMGGMGKTTLVLNVYEQHKFDINVWLTVSQAFSVEALLRKLLWEIRRFMVVLDDVWDRQVFDNGSRVVITTRRGDVAALAHELELNDALLLFSKKAFCGGLPLAIASVGSLLSARMQIVRGVLTLSYYDLPGELRNCFLYCSMFPEDYLLSREVLVRQWIAE
NIPPO_Chr11_nlr136 SIVGFGGSGKTTLARAVYDCP-----------------------------YLLVFDDIEEKQWNCTRSRVLVTTTIKPVANACSH---------------CDGLPLALVSVGNFLWRERITLRQVLANNYNTLPGHLKTCLLYTTVFPNGCSIRRSSLIRRWLAE
NIPPO_Chr11_nlr137 PIYGIGGIGKTTLAKLVFNASRDYSKVWIYVSQTFDLNKISNSIISQVSEILIVLDDLWERDQFQSRVIAIVTTRDKDIAEKICT---------------CGGVALAAKSLGYTLQPMKFD---------------LRLCFAYCAIFPKGHIIVKDQIIHQWNAL
NIPPO_Chr11_nlr138 AIYGMGGIGKTTLVQLVFSDTREYSLVWVYVSQVFDLNKIESSIISQLPKILIVLDDLWENNGFKAKVIVIVTTRDEDIARRFSN---------------CGSVALAAQSLGYLLHSKRLD---------------LKLCFGYCAIFPKGQKIVKDDLIHQWISL
NIPPO_Chr11_nlr140 PIYGIGGIGKTTFAKMVFNDTNDYSKVWVYVSQAFDLNKIRSSIMSKLSKIMVVLDDLWEIDQSESKVIVVVTTREKEIANKFCT---------------CGGVALAAQALGYMLRSMTVN---------------LRLCFAYCALFAKGQKIVKDDLIYQWISL
NIPPO_Chr11_nlr141 SIVGFGGLGKTTLSKAVYDKHAFDCGAFVPVGRDPDMKKVLRDILIDFDYFLFVIDDIWDKKSWECGGRVVVTTRIFEVATHIGDLSRDDSEILLYSRINCGGVPLAIITIASLLASKSGETRRILSFSYYDLPSHLKACMLYLSLFREEYGIEKNLLIWKWIAE
NIPPO_Chr10_nlr1 PVVGPGGIGKTTFTQHLFHDQHFHVRIWVHVSLRFDVLRLTKEIFNNMVAFLLILDDMWPCDSEYKGSTVIVTTRSEETADMVKS---------------LKFSPLAAKTVGRLLKKNLTRIMPALKLSYDCLPFHLQKCFTYCALFPDDYQYQDSELTHLWSAL
NIPPO_Chr10_nlr2 SIVGFGGLGKTTLANEVYRRVHFDCPAFTSVSQKPDMKKIFKDIIYHMPTYLVIIDDVWSISAWKGSSIIIVTTRISDVGRSCCLLSEIHSRRLFCQRIFCGGIPLAIISISGLLSNRPIIMKSILSLSYNDLPNYFKACLIYLCIFPEDYIIETNMLLRRWIAE
NIPPO_Chr10_nlr3 CIHGSAGMGKTTLAGLAYQAVQFDCRTFVSVCPSQSMMHVLTSITSEVIAYLVIVDDIWHCQQWERGSRIIMTTRVNSVVEKCCK------------------------------------LVESLVLGYHCLPPHLKTCLLECSIYTPNQRFERDDLIRIWMDE
NIPPO_Chr10_nlr4 SIVGFGGLGKTTLANEVYRRVHFDCHAFVSVSQKPDFKNIFKDITYNMPTYLVIIDDVWSISAWKCSSTIIVTTRVSDVGWSCCLLSEVHSGRLFCKRIFCGGLPLAIISISGLLANRPVIMKIILSLSFNNLPNYLKTCLLYLSIFPEDCIIERNMVVWRWIAE
NIPPO_Chr10_nlr5 SVCGMGGVGKTTLVAHVYNNVDFDSAAWITVSKAYQVEELLRQIIKGFNSFLLVLDDVWGVDMWFSIGRFVITSRVHDIALIATGLEAHHSWELFCK*AFCNGLPIAIACIGRLLSCKSPCVNIVLKLSLDDLPYILKNCFLHCTIFPEDYLIKRKRLIRHWVTA
NIPPO_Chr10_nlr6 LVCGMGGVGKTTLVTNVYKKVHFDCHAWVTVSKSFTTEDLLRRIAKEFHRYLLVLDDVWDARAWYTGSRIIITTRSQEVASLASSLSEQEAWSLFCKTTFCYGLPLAIISVGNLLALKERTVSSILNLSIDDLPHHLKICLMYCNIYPEDFLLKRKILIRKWIAE
NIPPO_Chr10_nlr7 TVWGMGGVGKTTLVAHVYSAIDFDTCAWITVSNSYEADDLLKQIVAEFRKYVLVLDDVWSVNVWFKHGRIIFTSRIYEVALLAPELQNHYAWDLFCKEAFCKGLPIAIVCIGRLLSFKSANMNIILKVSLEDLPHNMKNCFLYCSMFPENYVMQRKWLVRLWIAE
NIPPO_Chr10_nlr9 ALHGMGGLGKTALAANVYRNEKFECHAWVSISQTYSIKDVLKCLVTELDLYLIVLDDVWVPETVNKGSRVLVTTRIDGVAHLAFPLSEKKSWELFCKTAFCEGLPLAIVSVGRLLFVRDKTVRNILYLSYIYLPTHLKSCFLYCSMFPEDYLITRKKLIRWWVAE
NIPPO_Chr10_nlr10 SIVGFGGLGKTLLARQIYESD-----------------------------FFVVIDDMQREYWNSLSSIVIVTTAIQSIANACSSLNEEHSRQLFLKEASCDGLPLALVTTAQFLQSRCQQ---------------IKACLLYLGIFPSGHPVRRKTLIRRWSAE
NIPPO_Chr10_nlr11 AIQGVGGIGKTTLAKKIFHDQTFDVKIWLSVTQDFNEAHLLKTAIAMAKSLLLVMDDMWTEKAWDPGTCVLVTTRNEDVAKVMKALRLDDSWTLLQKQVRCDGLPLAIKVIGVVLCKKNATLNKAIYLSYEDLSHNLKQCFVYYSLFPKDEIIGIDKIVSMWIAE
NIPPO_Chr10_nlr12 AIYGPDGIGKTTLAKVVFDSE-----------------------------FLLVLDEVRNGGEWERGSKVLVTAVTAGVARDMGA---------------CGGVPLAIRAVAGVLRTREAIAMKPLYLCYDDMPCHLKQCFLYCSLFLSDFAVDRRSLVQQWIAE
NIPPO_Chr10_nlr13 PILGEAYIGKTTVAQLIINDKHFDVRIWAHVSPDFNIKRISASILESIYDFLLVLDDYWTENWHDAGSKVIVTTRSGAVAKLLGMLSSEDCWSLFRRCALCNGVPFIAASLGHRLHQKDKSFIRARQLSYAQLHSHLKPCFAYCSIIPREFQFEEWLIKHWMAQG
NIPPO_Chr10_nlr14 SIVGFGGVGKSTLGEEVCRLL-----------------------------YLIMVDDIWTIRAWERGSRIIVTTRIEAVAKACSPLEFEDSKKLFLSRTFCGGLPLAIVSIASVLAGYTSPMRQILALNYNHLPHELKGCMMYFSIFPEDYEVNKNRLLWRWIAE
NIPPO_Chr10_nlr15 SVVGSSGIGKTTLAKLLYNRIQFDCRAFVRISRKPDMKRVFREMFFQLQRYLIIIDDLWAASVWDLSSRIVIITQVEDLALTCCCMDDEHSTTLFLQRFFCGGLPLATISLASLLASQPVITRQVLNLSYNNLPHYLKTCLLYLNMYPEGYKICKDDVVEKWVAE
NIPPO_Chr10_nlr16 SIVSFGGLGKTVLANQVYCDT-----------------------------YLIVIDDIRVEQWCNISSRIVVTTSIQSIANACSI---------------CDGLPLALICVGQFLRTEGAL---------------AKACLLYLGMFPSNYPIRRRRLLMRWLAE
NIPPO_Chr10_nlr18 SIVGQAGAGKSTLAKLAYSSVYFHKYGWVSISPKYSALEVLRDLVRQIRGYLIVLDDIWTTDTWDNGSRIILTTRDMEVGQHPKTLDEDKSWELFQKKAFCNGLPLALVVLGCFLSRNHNIVGRILALSYHNMSNNLKACFLYTASFPEDYPITVHVLKKMWIAE
NIPPO_Chr10_nlr19 PLLGLGGIGKTELANMVYHDQRFSKMMWACVSNKFNLKNILQDIIESASGYFLVLDDLWTRDVNERGSVIIVTTRENVVASMVGTLPFHECMQIFTRVAFCAGVPLAIKSLGSLLFTMRDEIMPVLKLSYNALPAALKPCLSYLSIFPKDFEYYRRCIIMFWMAH
NIPPO_Chr10_nlr20 VLHGMGGLGKTALTANVYKHEYYDCHAWVSVSQTYSLMELLKKLSVQLFHYLIVLDDVWTPEVIIKGSRLLITTRIGNVAEFASELSEGKSWELFCKKAFCKGLPLAIVSVGSLLSVREKNVRNILYLSFIYLPTYLKSCFLYCTLFPEDYILHRKMLLRLWIAE
NIPPO_Chr10_nlr21 SIVGFGGVGKTTIAMALYKKVQFDCRAWVTVSQNYDLDAVLNDILKQIDPYIILVDDIWSAKTWKERSRIIVTSRFQAVGSTCCRLSPRDSKELFNRSVSCGGQPLAIVTMAGLVACNQDQVTRILDCCYNNLPGYLRTCLLYLAIFPKGWKISRKCLSRRWIAE
NIPPO_Chr10_nlr22 PIVGMAGLGKTTFVQLIYNEPHFELWRWCCVSDDFDVGNIANSICNSTEKYLIVLDDVWNREADKKGSAILTTTRDSQVARIMIT---------------CQGSPLAAKAFGSMLSTKTSIILPILKLSYADLPSHMKQCFAFCAIFPKNYEINVENLIQLWMAH
NIPPO_Chr10_nlr23 PIVGMGGLGKTTFAQLIYNDPYFPLRRWCCVSDVFDVVTIANSICMSTERYLIVLDHVWNRDSDKMGSVVLTTTRNAEVARIMVI---------------CDGSPLAAQSFGSVLFNRTTLIFPILRLSYDDLPLHIKRCFAFCAIFPKDFEIDMETLINLWLAH
NIPPO_Chr10_nlr24 PIVGMGGLGKTTFAQLIYNDPHFPLRRWCCVSDVFDVVTIANNICMSTERYLIVLDDVWERDYDKMGSAVLTTTRDAEVARIMVT---------------CHGSPLGAKAFGSMLSTRTTMIFPILRLSYDDLPSHMKQCFAFCAIFPKDYEIDVETLIQLWLAH
NIPPO_Chr10_nlr25 SIVGFGGPGKTTLARAVHEKIQFDCSAFVSVSRNPDVRMIFKKMLHQLDKYFIIIDDLWDERVWDLGSRLIITTRNVNVSKACCSLSEDDSKKLFYKRIFCGGVPLAIITIASLLANKELQMQKILSFSYYDLPSHLKSCLLCLSVFPEDYEIRRNRLIWRWIAE
NIPPO_Chr9_nlr1 SICGMGGLGKTTLARAIYKKNNFDCFSWITISQNYKVEDLFRRILKQFLDYLIFLDDMWSQDAWIKGSRIVITTRNEDVASIANNLPWGDAWDLFCRKAFCEGLPLAIVAIGSLLSYKQIDVTSILNLSFDYLPANLKNCFLYCSMFPEDHEIRRKQIIRLWIAE
NIPPO_Chr9_nlr2 SICGMGGLGKTTLARVIYKNNQFDCCAWISVSQTYQAEDLLRRIL*QLLNYLIFLDDMWSRDAWIKGGRVIITTRNEDVAILADELQWKEAWNLFSRKAFCKGLPLAIVAIGSLLSHKKKEVIAVLNLSFEYLPSNLKYCFLYCGLFPEDYLIKRKQIIRFWIAE
NIPPO_Chr9_nlr3 AILGIGGIGKTTLAKKIYSDQSFNTKIWLSVTQDFNEVDLLRTAIVAAGGFLLVMDDIWNQKPWERGSRVLITTRNEGVAREMNA---------------CDGLPLAIKVVGGVLCKRNKT---------------LKQCFVYYSLFPKDEIIGPDKVVAMWTAE
NIPPO_Chr9_nlr4 AIVGAVGVGKTTLAQKIYHDTNFRTRLWVHVSNDSRNLGIWRGESFLGTGLLLVIDNVWEENGWNGDTVLLVTTRHECVARTMGI---------------CSGLPVAVRTIGYHLRGKTLE---------------LKRCFLYCSLYPEGNVIEKQCIMQQWIAE
NIPPO_Chr9_nlr5 SIVAMGGMGKTTLARLVYNDAHFDIQAWVWVSEVFDEVRLTKAAIESVTAILLVFDDVWNEDTIKTGSHMIITTRNENVSTIVQALQKDDSWALFCKLSFSDGVPLVLKTLGAMLSLDTSLILPILKLSYYSLPAILKRCFTFLAAFPRGHKFDLEELVHMWCAL
NIPPO_Chr9_nlr6 GICGPGGVGKTHLLKRINNNF-----------------------------FLLLVDDLWGGELEMLKQKVVITTRSPTICELMNVLEDDEARELFMEYNGLSGLPLALITTARAMSSRHHP---------------LKQCFLTCSMWPVDQNIRKDELVQCWMGL
NIPPO_Chr9_nlr7 GIRGAAGVGKTHILKKINNSF-----------------------------FLLLVDDLREILDPKIRQKVVFTTRSEHICGQMAVLEQDEAIYLFRQNVDLSGLPLALITTARAMSSRHHP---------------LKQCFLTCSMWPVDQNIRKDELVQCWMGL
NIPPO_Chr9_nlr9 PIVGLPGLGKTSLARLVFEDKDFDLRIWIHVDDNFDLEKFAVCIISEANK---------------KCTRFIVTTSSEEVAQVMHTLSEDDCWTLFSEKAF------------------------------------LKSCFLYLSVFPRGSDIDKDELIRQWIAL
NIPPO_Chr9_nlr10 AISGIGGVGKTTLARQVYNDEYFDVRIWISVSDDFNVKRLTKEFIEFALAFLLVLDDVWDDVYANQGSAILLTTRSQRVADLVNE---------------LKRCPLAAETLGRLLKPMLDRILPVLRLSYLYLPSYLRNCFLFCSMYPKNHQFDKDTLVNSWIAA
NIPPO_Chr9_nlr11 PIVGSGGVGKTTLAILVFNERHFDLLIWICVSDGFDEKKLMKRLAWSVAEVLLVLDDVQTDACRESGSMVLVTTRYHRVAERVGT---------------LDGSSLGIKIIGRLLSLKLDAIFTALQLSYQYLPFHLKRCFSFCSLYPRGYEFDAETLVDSWVAV
NIPPO_Chr9_nlr12 SVWGMGGMGKSSLVRMVYNDPAFDCDAWVTVPHPLDSADEFVRRLRRHLAYVIIVDDLHSREEWEKGSRVVVTTRREDVARHCAGLGREESKDLFCQKVPCRGLPLAISTIGGLLANRPKTITKVIVSSYDGLPYYLKSIFLYLSIFPENHEIRCTRLLRRWMAE
NIPPO_Chr9_nlr13 SVWGMGGMGKSSVARSVYNDPGFDCRAWVTVPHPLDSAGEFKRRLVAQLEYLIVVDDVRSLEEWEGGGRVIVTTRQVDVAQRCVR---------------CRGLPLAIATIGGLLANRPKTINRVITSSYDGLPYHLKSCFLYLSIFPENHEIRYTRLVRRWIAE
NIPPO_Chr9_nlr14 AVWGMGGLGKSTLVNDIYKNENFNCHAWLCISQSSKMHDIWQNMLKELCGYLIILDDVWLAADLLLGSRVIITTRIEEVASIAEDLNNHDAWLLFCRKAFCGGLPLALVTIGSLLSLKPRNVEKILNLSYKHLPNYLKNCFLYCAMFPEDYIIQRKRLIRLWIAE
NIPPO_Chr9_nlr15 AVWGMGGLGKSTLVNNVYKKENFNYRAWLSISQSCRVLDIWRNMLKELCGYLIILDDVWLATDFLLGSRVIITTRIEEVASIAENLDNHDAWLLFCRKAFCDGLPLALVAIGSLLSFKSKNVEKILNLSYKHLPNHLKYCFLYCAMFPEDYLIHRKRLIRLWISE
NIPPO_Chr9_nlr16 TIVGDGGIGKTALAHCSFNDQHFDLLVWICVSDGFDDKKLIKRLAWAIAE---------------PGSMVLVTTRSMKVAEHISSLPNEINWHLFSMHAFLNGSPLGAKIVGCLLNLKLDAIWPALHLSYQYLPFHLKRCFSFCSMYPKSHEFDAETLVDSWVAV
NIPPO_Chr9_nlr17 TVVGGGGLGKTTLARAVCNRLQFDCTAFVSVSSAPDIKKVFKDMLLELDKYIIVIDDIWDIASWSDGSTIIATTRDFDIAEQIGSLPPKSSKKLFYGRIFCSDVPLAIITIAIVLARTRNMMRKILSLSYHNLPSHLRTCLLYLSIFPEDYEIERSRLIRMWISE
NIPPO_Chr9_nlr18 GICGMGGSGKTTLLKQLNNIFEFDHVIYVEVSQQQNLETVLQNIASQLGIFLLLIDDLWQTLDLVNRQMIVITSRLQQVCYGMDGLKFNEAWSLFESNAGCGGLPLALKIVGQAMASKGTELYSVLYISYDNLPDE-----------------------------
NIPPO_Chr9_nlr19 SIVGPVGFGKTSLAQFVFNNT--------------------------------------------TESKIIVTTHSNKVAKLISTLSEDDCLKIFSQRAMCEGTPLVANFLGSVVNAQRQR---------------LRLCFVYCSIFPKGTVIEKKKLIQQWIAL
NIPPO_Chr9_nlr20 AIFGLGGIGKTMLARKVHDDLAFSTVVWVNGSKSFTKKKLLRAILSSSGGFLLVLDDVWADQIHQQGSRILLTTQDEGVLRQIASLSFPDCWSLLCSSACCNKVPLAIKVLGGLLGTKNPR---------------LKLCFDYCLQLPEGFVIRPQIVTQLWIAE
NIPPO_Chr9_nlr21 GIWGMGGVGKTIFLKVINNQF-----------------------------FLLLLDDLWEHVDLLKIQKVVFATRSEEICCVMEALQPDEAWELFKYSATCRGLPLALITVGRSMRAKRTWILSTLRISYDNLENDLKECFLVCLLWPEGYSIWTVDLVNCWIGL
NIPPO_Chr9_nlr22 GIWGMGGVGKTTLLKLINNEFHFDLVICVTASRSCRPENLQINLLEKLGLFLLLLDDLWEKISLEKIHKVVLATRSEQVCAEMEALPQDDAWKLFLSNVTCKGLPLALVSVGRTMSIRRQWILATLRLTYDNLSSDLRECFLACAIWPQDYSIWNIDLVNCWIGL
NIPPO_Chr9_nlr23 GIWGMGGVGKTTLLKLINNEFHFDLVICITASRDCKPENLQINLLEKLGLFLLLLDDLWGKISLEKIHKVVLATRSEQVCAEMEALPQDDAWKLFLHNVTCKGLPLALVSVGKSMSIRRQWILATLKLTYDNLSSDLKQCFLACVLWPQDYSIWNIDLVNCWIGL
NIPPO_Chr9_nlr24 AVTGMGGIGKTTLAQRVYNHVFYPTTIWICVSRKFSEVELIQEIIRQARGLFLVLDDIWSADVWNRCGCVLVTTRHQDVARSIKALHTRSSLELLCKKARCDGLPLAIKLIGSLLARKGHNAWGALYMSYEDLPPHLKQCFLSLSLFPADYDLAIWDLRALWVAE
NIPPO_Chr9_nlr25 GIWGVGGVGKTHLLNKINNSFSFHSIIYVIASKECSVQKIQAEIVKKLNLFLLLLDDLWERIDLLLKRKVVLTTRSQDVCGQMEVLRDEEAWKLFLEKVDLKGLPLALVTVGRAMYAKRDPVFRQLKFSYDSLRNDLKRCFLTCALWPEDVFIATDELDQCWMGL
NIPPO_Chr9_nlr26 SIFGFGGLGKTTLAKAVYNKFGFDSGAFVPIGQHPDMKKVLRDILIDLDKCFIIIDDIWDKKSWECGSRVVATTHIFEVAAYVSDLSHEDSKKLLYTRIVCCGVPLAIITMASLLANKPMETRNILSLSYYDLPLHLKPCLLYLSIFPEDYYIEKNMLIWKWITE
Obar_Chr9_nlr1 SICGMGGLGKTTLARAIYKKNNFDCFSWITISQNYKVEDLFRRILKQFLDYLIFLDDMWSQDAWIKGSRIVITTRNEDVASIANNLPWGDAWDLFCRKAFCEGLPLAIVAIGSLLSYKQIDVTSILNLSFDYLPANLKNCFLYCSMFPEDHEIRRKQIIRLWIAE
Obar_Chr9_nlr2 SICGMGGLGKTTLARVIYKNNQFDCCAWISVSQTYQAEDLLRRILSQLLNYLIFLDGMWSRDAWIKGGRVIITARNEDVAILADELQWKEAWNLFSRKAFCKGLPLALVAIGSLLSHKKKEVIAVLNLSFEYLPSNLKYCFLYCGLFPEDYLIKRKQIIRFWIAE
Obar_Chr9_nlr3 SLVGGAGVGKTALARHMIRPDRFHCAAIAPVLDPFDYAKFVANLTRQIPTYLIVVDGLLSSHQWDNGSRIVVTTTDRNIAQMKRE---------------CGRLPYCIITIGDILSTREKT---------------QRMCLLYFSIFPALHGIRRRRLVMRWIAE
Obar_Chr9_nlr4 AILGIGGIGKTTLAKKIYSDQSFNTKIWLSVTQDFNEVDLLRTAIVAAGGFLLVMDDIWNQKPWERGSRVLITTRNEGVAREMNA---------------CDGLPLAIKVVGGVLCKRNKT---------------LKQCFVYYSLFPKDEIIGPDKVVAIWTAE
Obar_Chr9_nlr5 AIVGAVGVGKTTLAQKIYHDTNFRTRLWVHVSNDSRNLGIWRGESFLGTGLLLVIDNVWEENGWNGDTVLLVTTRHECVARTMGI---------------CSGLPVAVRTIGYHLRGKTLE---------------LKRCFLYCSLYPEGYVIEKQCIMQQWIAE
Obar_Chr9_nlr6 SIVAMGGMGKTTLARLVYNDAHFDIQAWVWVSEVFDEVRLTKAAIESVTTILLVFDDVWNEDTIKTGSHMIITTRNENVSTIVQALQKDDSWALFCKLSFSDGVPLVLKTLGAMLSLYTSLILPILKLSYYSLPAILKQCFTFLAAFPRGHKFDLEELVHMWCAL
Obar_Chr9_nlr7 GICGPGGVGKTHLLKRINNNF-----------------------------FLLLVDDLWGGELEMLKQKVVITTRSPTICELMNVLEDDEARELFMEYNGLSGLPLALITTARAMSSRHHP---------------LKQCFLTCSMWPVDQNIRKDELVQCWMGL
Obar_Chr9_nlr8 GIRGAAGVGKTHILKKINNSF-----------------------------FLLLVDDLREILDPKIRQKVVFTTRSEHICGQMAVLEQDEAIYLFRQNVDLSGLPLALITTARAMSSRHHP---------------LKQCFLTCSMWPVDQNIRKDELVQCWMGL
Obar_Chr9_nlr9 GICGPGGVGKTHLLKRINNNF-----------------------------FLLLVDDLWGGELEMLKQKVVITTRSPTICELMNVLEDDEARELFMEYNGLSGLPLALITTARAMSSRHHP---------------LKQCFLTCSMWPVDQNIRKDELVQCWMGL
Obar_Chr9_nlr10 GIRGAAGVGKTHILKKINNSF-----------------------------FLLLVDDLREILDPKIRQKVVFTTRSEHICGQMAVLEQDEAIYLFRQNVDLSGLPLALITTARAMSSRHHP---------------LKQCFLTCSMWPVDQNIRKDELVQCWMGL
Obar_Chr9_nlr12 PIVGLPGLGKTNLARLVFEDNDFDLRICIHVDDNFDLEKFAVSIISEANK---------------KCTRFIVTTSSEEVAEVMQTLSEDDCWTLFSEKAF------------------------------------LKSCFLYLSVFPRGSDIDKDELIRQWIAL
Obar_Chr9_nlr13 AIAGIGGVGKTTLARQVFNDEYFDLRIWISVSDDFDVKRLTKEFIQSALEFLLVLDDVWDDVYANQGSAILLTTRSQRVADLVNE---------------LKRCPLAAETLGRLLKPMLDKILPVLRLSYLYLPRHLRSCFLFCSMYPKGHRFDKDTLVNNWIAA
Obar_Chr9_nlr14 AISGIGGVGKTTLARQVYNDEYFDVRIWISVSDDFNVKRLTKEFIEFALAFLLVLDDVWDDVYANQGSAILLTTRSQRVADLVNE---------------LKRCPLAAETLGRLLKPMLDRILPVLRLSYLYLPSHLRNCFLFCSMYPKNHQFDKDTLVNSWIAA
Obar_Chr9_nlr15 PIVGSGGVGKTTLANLVFNERHFDLLIWICVSDGFDEKKLMKRLAWSVAELLLVLDDVQTDACRESGSMVLVTTRYQRVAERVGS---------------LDGSSLGIKIIGRLLSLKLDAIFTALQLSYQYLPFHLKRCFSFCSLYPRGYEFDAETLVDSWVAV
Obar_Chr9_nlr17 SVWGMGGMGKSSLVRMVYNDPAFDCGAWVTVPHPLDSADEFVRRLRRHLAYVIIVDDLHSREEWEKGSRVVVTTRREDVARHCAGLGREESKDLFCQKVPCRGLPLAISTIGGLLANRPKTITKVIVSSYDGLPYYLKSIFLYLSIFPENHEIRCTRLLRRWMAE
Obar_Chr9_nlr18 SVWGMGGMGKSSVARSVYNDPGFDCRAWVTVPHPLDSAGEFKRRLVAQLEYLIVVDDVRSLEEWEGGGRVIVTTRQVDVAQRCVR---------------CRGLPLAIATIGGLLANRPKTINRVITSSYDGLPYHLKSCFLYLSIFPENHEIRCTRLVRRWIAE
Obar_Chr9_nlr19 AVWGMGGLGKSTLVNDIYKNENFNCHAWLCISQSSKMHDIWQNMLKELCGYLIILDDVWLAADLLLGSRVIITTRIEEVASIAEDLNNHDAWLLFCRKAFCGGLPLALVTIGSLLSLKPRNVEKILNLSYKHLPNYLKNCFLYCAMFPEDYIIQRKRLIRLWIAE
Obar_Chr9_nlr20 AVWGMGGLGKSTLVNNVYKNENFNYRAWLSISQSCRVLDIWRNMLKELCGYLIILDDVWLATDFLLGSRVIITTRIEEVASIAENLDNHDAWLLFCRKAFCDGLPLALVAIGSLLSFKSKNVEKILNLSYKHLPNHLKYCFLYCAMFPEDYLIHRKRLIRLWISE
Obar_Chr9_nlr21 PIVGEGGVGKTALAHCAFNHNHFDLHVWICVSDGFDNKKLTKKLAWSAAEFLLVIDDLQEDVGQEAGSMVLVTTRSLEVAEHIGTLPEEIIWHLFSMYAFLNGSPLGAKILGCLLNLKLDLIWPALQLSYQYLPFHLKRCFSFCSLYPKGHEFDAETLVDSWVAV
Obar_Chr9_nlr22 TIVGDGGIGKTALAHCSFNDQHFDLLVWICVSDGFDDKKLIKRLAWAIAE---------------PGSMVLVTTRSMKVAEHISSLPEEINWHLFSMHAFLNGSPLGAKIVGCLLKLKLDAIWPALHLSYQYLPFHLKRCFSFCSMYPKSHEFDAETLVDSWVAV
Obar_Chr9_nlr23 SVIGGGGLGKTTLATAVWNRLQFDCTAFVSVSSAPDMKKVFKDMLLELDKYLIVIDDIWDIASWSDGSTIIATTRDFDIAEQIGSLPPKSSKKLFYRRIFCSDVPLAIITIASVLARTRNMMRKILSLSYHNLPSHLRTCLLYLSIFPEDYEIERSRLIRMWISE
Obar_Chr9_nlr24 SIAGPGGLGKTTLAREVWDRLKFECTAFVAVSSTPNIEKVFKDMLLELDKYFIVIDDIWDIPSWTAGSRIIATTRDFSIAEQIGILTPESSKKLFYGKIFCGNVPLAIVTIASVLAAANTMMKKILSLSYYSLPSHLRTCFLYISIFPEDYKIERSRLVRMWIDE
Obar_Chr9_nlr25 GICGMGGSGKTTLLKQLNNIFEFDHVIYVEVSQQQNLETVQQNIASQLGIFLLLIDDLWQTLDLVNRQMIVITSRLQQVCYGMDGLKFNEAWSLFESNAGCGGLPLALKIVGQAMASKGTELYSVLYISYDNLPDE-----------------------------
Obar_Chr9_nlr26 SIVGPVGFGKTSLAQFVFNNT--------------------------------------------TESKIIVTTHSNKVAKLISTLSEDDCLKIFSQRAMCEGTPLVANFLGSVVNAQRQR---------------LRLCFVYCSIFPKGTVIEKKKLIQQWIAL
Obar_Chr9_nlr27 AIFGLGGIGKTMLARKVHDDLAFSTVVWVNGSKSFTKKKLLRAILNSSGGFLLVLDDVWADQIHQQGSRILLTTQDEGVLRQIASLSFPDCWSLLCSSACCNKVPLAIKVLGGLLGTKNPR---------------LKLCFDYCLQLPEGFVIRPQIVTQLWIAE
Obar_Chr9_nlr28 AVTGMGGIGKTTLAQRVYNHVFYPTIIWICVSRKFSEVELIQEIIRQARGLFLVLDDIWSADVWNRCGCVLVTTRHQDVARGIKALHTRSSLELLCKKARCDGLPLAIKLIGSLLARKGHNAWGALYTSYEDLPPHLKQCFLSLSLFPADYDLAIWDLRALWVAE
Obar_Chr9_nlr29 SIFGFGGLGKTTLAKAVYDKFGFDSGAFVPIGQHPDMKNVLRDILIDLDKCFIIIDDIWDKKSWECGSRVVATTRIFEVAAYVSDLSHEDSKKLLYTRIVCCGVPLAIITMASLLANKPMETRKILSLSYYDLPLHLKPCLLYLSIFPEDYYIEKNMSIWKWIAE
Obar_Chr8_nlr3 YIVGMGGLGKTTLATAVYEKIGFPLYAFVPIGQNPDMKKILWNILNRVGQFFIVIDDIWDKPSWQCGSKVLVTTRKFEVATIVSDLSHDNSRELLYTRTGCAGVPLAIITIASLLASRSGQTKRILFFSYYDLPSHLKNCLLYLSMFPEDYEIKKDFLIWMWIAE
Obar_Chr8_nlr4 TVWGMGGSGKTTLVNSIYEDEQFDCHIWITVSQKFNASDIMRKMVRHMLQILLVLDDVWSTDVWMNGNKVVITTRIKDVASLASELNDADSWCLFCRWAFCDGLPLAIVVVGNMLSFKKQDVMKILKLSYKNLPSHLKNAFVFCSIFPEDYMITKKRLVRLWVAE
Obar_Chr8_nlr5 SIVGFGGLGKTTLAKAVYDKLDFDCGAFVPVGRNPDMKKVLRDILIDLDKSIVIIDDKWDKKS*ECGSRVVVTTRISEVATHAGCLSRDDSEKLLYTRIACDGVPLAIITIASLLANKPEETRKILSFSYYDLSSHLKACLLYLSIFQEDVEIDKNLLIWKWTAE
Obar_Chr8_nlr6 SIVGFGGLGKTTLAKVVYDKLDFDCGAFVPVGQNPDMKKVLRDILIDLDKCIVIIDDIWDKKSWEYGSRVVVTTCISEVATHVGCLSHDDSEKLLYATIACDGVPLSIITIARLLANKPEETRTILSFSYYDLPSHLKACFLYLNIFSKDVVIEKNLLIWKWIAE
Obar_Chr8_nlr7 WLPGMRGTQSTTLPSSLYALQSFDSGAFIPVGQNPNIRKVFRDILMDLDKCFVVIDDIWDKDSWRHESKVVTTTRIYEVATQVGELSHDESKKLLYTRIICGGVPLAIITIASLLANKPRETRRILSLSYYDLPLHLKPCLLYLSIFPEDYYIEKNLLIWKWIAE
Obar_Chr8_nlr8 SIVGCGGLGKTTLAKQVYQTIQSSCSAFVSVSRNPNMKKILRNIAEGVGIGTFVIDDVWDTEAWKSGSRIVVTTRNASVASNCSSLCFADSKRLFCKRAFCGGLPLAITTVSSLLVDQRTKMTKILSFSYFDLPHHLRTCFSYLSVFPEDCEIEKKHLINRWIAE
Obar_Chr8_nlr9 TFADFGSLRKSNLAIKIYSQLQFQCTFFLSLSRNLCREKILRMIHTNLGIYFIVIDDVRDAEAWKCGSRIVITTRNSTVASCCSHLSLKNSKMLFFKRAFCGGLPLAIMIMSSLLADQNEEMKSILSLSYYDLPHHLRACLLYLSIFPEDYEINKQRLINRWIAE
Obar_Chr8_nlr10 AVCGMGGVGKTTLVASVYKEVRFDCDAWVTVSQRFTMEDLLMKILRKLNLYLIVLDDVWDGLERAAGSRVVITTRKSGVAMAAAP---------------CRGLPLAIVAVGKLLRHKGRTASRILNFSIDDLPYKLKKCFLSCSIYPEDFLIKRKILIRSWVAQ
Obar_Chr8_nlr11 SIVGFGGLGKTTLAKRVYDKIQFHCKAFISVSQRPDIARLLCII*SKLNIYLIVVDDLWKREAWDNGSRVIVTTHVEDVACWACSLNNEDSKRLFFKRVFCGGLPLAVITIASLLACQQARMQQILNLSYKNLPLHLRTCFLYLGKYPEDYSIKRDDVVRQWIAE
Obar_Chr8_nlr12 SIVGFGGLGKTTLAKQVYDKIQFECKAFVSVSQRPDIPKLLSTTVKT*HTYLIVVDDLWKQEAWNNGSRVIVTXRXEDVACXACSLNSDDSXKLXFNRVFCGGLPLAIITIASLLACRPARXRQILNLSYKNLPLHLRTCLLYLGKYPEDYEIGRDDVVRQWIAE
Obar_Chr8_nlr13 AIVGMCGSNKTTCAREIYKDKKYECRVWITVSRYENATKVFIHMIDKLSDFLLVFDDLLKIEEWDSGSLVIVTTEILHVAIGCTE---------------CSGLELAIKTLAKLLASKPLHIREVMVRSYRSLPPYLRPCFLYLSIFPEDSDINVETVLYRWLAE
Obar_Chr8_nlr14 AVCGMGGLGKSCLVYNVFKREHFDCSSWISVPQSCKMDDIFRNMLNQLLGYIIALDDIWRAPVLLKGSRLIITTRIDEVAAIAEDLSKYDAWILFCRKVFCEGLPLAIVALGSLLSLRDKTVEWILNLSYRHLPNHLQNCFLYCAMFPEDHLLRRKKLIRLWIAE
Obar_Chr8_nlr15 PIYGFGGIGKTALAQLVFNDTGYDHRVWVYVSQVFDLKKIGDTIISQVSNTLIVLDDLWETNDFHGKIKVLVTTRNEDVAKKICT---------------CGGIALAAHALGFLLSGMDLV---------------LRLCFAYCAIFPKGHNIAKASLVHQWIAL
Obar_Chr8_nlr16 AIIGDGGIGKTTLAKLVFNNSHFDVLLWVYVSVHFDQNKIMQEMLDSFCGVLLVMDDMWEDSTKEMGNSVLVTTRKPSVATMIEALKKDDFWCLFKECVFLKGNPLAAKTVSKVLRRSFDVIMPALMISYKYLPAHLQSCFSYCAVFPKYHRYEKERLINMWIAQ
Obar_Chr8_nlr17 SIVGFGGLGKTTLAYQVYQELKFDCSAFLSVSRNPNMMRILRTILSEVAQYLIVIDDIWKVEIWNQCSKIITTTRINDVARSCCSLNMVHSRHLFHRRLFCDGLPLAIIAISGLLVNKPMTMISILSLSYYDLPPHLKTCLLHLSIFPEDYLIEKDDLILRWIAE
Obar_Chr8_nlr18 SIVGPGGLGKTTLANQVYHHLEFDCSAFVSVGQNPDVLRILGNILSGLTHYLVLLDDIWNATDWESGSRIITTTRIVDVARYCSDLSDLDSQRLFFTRIFCGGLPLAILTLASTLANVPMLMNRILSLSFHDLPIHLKTCLLYLSIFPEDYVIEREQLVWRWIAE
Obar_Chr8_nlr19 SIIGSAGVGKTTLARSVYNDKRFRCHAWITIGAPIPMVDRLKSIMVQIFVFLVVLDDIWNSDTWDQGSRIIVSTRAQEIGRDCRLLNEDDAWLLFCNKAFCHGVPLLVVTIGGLMSMKEQTLPSILWFAYSDLPHHLKCCLLYFIMFPRKYSIKRMTLIRLWMAE
Obar_Chr8_nlr20 ALVGMPGVGKTSLARYVYEDNHFNCHAWMTVEESCATKQLLLGMISRLYEYVIVFDDISRRGQLKNYGRVIVTSRNREVIESCDHLTSPDDWNLFCYKAFCAGLPLAIDVLSALLAKKDHS---------------HKNCLLYFSMFPKSSTVSHNTLVRLWIAE
Obar_Chr8_nlr24 SVWGMGGIGKTTLVKSIYHSSKFERRAWVIVSHPFDLTELLRSLAQRLDEYLIVLDDLLSSDEWDNGSRIILTTRSQVVALHCSQLTDEDALELFSTTVNCGRLPLAVATVGGFLSARPRNIKKILKSSYEGLTYHLKSCFLYLSIFPEDHDIRYRRLLRRWTAE
Obar_Chr8_nlr25 PIVGMGGLGKTTLAKMVYNDPHFQLKMWHCVSENFEPISIVKSIIELATNFLLVLDDVWNEDDNKLGSIIVITTRNRRVASIMETLSEDESWELFSKRAFCKGLPLALKTMGGLMSSKHQVILSILKLSYKHLPSEMKQCFTFCAIFCKDYEMEKDMLIQLWIAN
Obar_Chr8_nlr26 PIVGMGGLGKTTLAKLIYNDPHFQLKMWHCVSENFEVGSLLKSIVELATNFLLDLDDVWNDEENKAGSVIVVTTRSQRVASIMGTLNEDDSWEVFSKRAFCRGVPLALKTMGGLMSSKQSVVMDILKLSYRHLSPEMKQCFAFCAIFPQDYEMIKDELIQLWMAN
Obar_Chr8_nlr27 PIVGMGGLGKTTLAKMVYNDTHFELPMWLCVSDDFNVVSLVRSIIELATRYLLVLDDVWNEEEHKPGSVVLVTTRSQRVASIMGTLNHDDSWELFRKKAFCKGLPLALKTMGGLMSSKKRIILSILKLSYRHLPLEMKQCFAFCAIFPKDYQMERDKLVQLWIAN
Obar_Chr8_nlr28 PVIGIGGSGKTTLAKMVYNDTHFQLKMWHCVSENFEAVPLLKSIVELATNFLLVLDDVWNEDENKHGSVVVVTTRSQQVASIMGTLNDDDSWELFSKKAFCRGLPLALNAMGGLMSSKQQLILSMLKLSYRHLPSEMKQCFAFCSIFPRNHEMDKEVLIQLWMAN
Obar_Chr8_nlr30 SVWGMGGIGKTTLVREVYQSPLFEKRAWATIMRPFNCSRLIKSLAVQLGDYLIVLDDVWFVHEWDAGSCIIVTTRQESIAQHCSKLQSDDARELFTKKVLCNGLPLAIVTIGGFLAKQPKSIKTVLLKSYDGLSYNLKSCFLYLSIFPEDHNVNRKRLMQRWTAE
Obar_Chr8_nlr32 SIVGFGGLGKTTLANQVYQHIQFDRTAFVSVSRNPNVNKILANILIGILEYFIVIDDIWDKAAWRSASRIITTTRINDVAIACHFLSSENSEALFFRRIFCDGLPLAIVSIASLLSCKPVTVKRILFLSYSDLPHHLKSCLLYLSIFPEDHTITRDFLISRWIAE
Obar_Chr8_nlr34 SIVGFGGLGKTTLACQVYQMIQFDCTAFVSVSRNPNINKILRDILSQVLYYFIVIDDIWSKSAWQNASRIMTTTRIQDVAQSCCFLGSDDSRKLFLKRIFCSGLPLAIINIASLLSTKPVTVKRILFLSYYDLPHQLKLCLLHISVFPEDHVIKRERLIWRWIAE
Obar_Chr8_nlr35 LIVGPGGVGKTTLAKKLYDDFRFQHQAFVRTSKRPDRRTILTSMMSQLQRCLIVLDNVWTVSTWNCCSRIVVTTEINDVAQAWSFLNDDFSRDLLVSRVFCGGLPLATIAAASLLLSRPDKMAQLLNNSFNNLPHHLKACMLYLSIYKEDHIINPDDLVKQWVAE
Obar_Chr8_nlr36 SIFGPGGLGKTTLANQVHRKIQFDYAALVSVSQRPIRDILTKIAPSVIPTYLIVFDDIWSTKMWEKKSRVITTTRMSNVASSRSPLNDADSKELFSKIIFCGGIPLAIITLASLLAKKPKTMRQTLSLSFYDLSYDLRNCFLSFSSFPEDYEIDRERLVLRWIAE
Obar_Chr8_nlr37 SIYGFGGLGKTTLANEVRRKIQFGCAALVSVSQKPDFKKILWGILSRITPYFIIIDDIWSASAWDNGSRVITTTRIESVAKACCSLSELHSRMLLFKRVFCTGLPLAIVSIASLLASRSNTMKTILSLSYNDLPHYLKPCLLYLSIFPEDYDIERGSLVRRWIAE
Obar_Chr8_nlr38 SIVGIGGLGKTTIANLVFEELQFDCSAFVSVSRNPDISGILRIILSEVSTYLIVIDDLWNIESWKTGSRIITTTRINEVAESCCFLHFVDSKRLFLKRIFCDGLPLATIAISGLLATKAPTMIRILSLSYFDLPHNLRTCLLYLCTFPEDYIIHKKRLVRRWIAE
Obar_Chr8_nlr39 GILGMGGIGKTTLAQKIYNDGFHHVLIWLSISESISETDLLKEAIEKAGG---------------ADAHVLVTTRSRDVLSQMNALKEHDGLELLMKRSFCDGLPLAIKNVAGVLSSKATK---------------LKTCFLWCALLPQNFHIHRDVTYCWIAEG
Obar_Chr8_nlr40 PIVGAGGVGKTTLARLVYHDPKFDIMLWIYVSANFDEVKLTQGILEQIPEFLLVLDDMWEESEGRKGNVLLVTTRKLLVARITSNMKKDDFWLFFKRCIFLNGNPLAAKSVGTLLRRNINEIIPALKLSYNQLPYRLELLFSYCAMFPKGYNFDKGQLIRTWIAL
Obar_Chr8_nlr41 YVVGDSGVGKTILVNSVCSKP----------------------------------------------------------------LNQTDCRKLFHMRLHTGGSPLAVILLAGLMHNKEYPLNRILSLSFDDLHHELKLCFLYFTAFPVSYKVYQNVLVNLWVSE
Obar_Chr8_nlr42 ALLGMGGLGKTALAANIYRRAKFECHAWVSISQTYSRQGVLRNLIGKLFKYLIVLDDVWSTEAFTTGSRLVITTRDSEVAGLASKLPSDKAMELFCKKAFCKGLPLAIVSVGSLLFVREKTVRNVLLLSFIYLPSYLKSCFLYCSLFPEDYPLKRKKLVRLWVAE
Obar_Chr8_nlr43 VIVGTGGIGKTTLAQKIYNDINFDKQAWVCVSKEYSKASVLRQILRIMEVFFLVLDDVWQSDVWT-----------------------------------CGRLPLAIMVIARVLASRDQSISGALYLSYEDLPQHLKQCFKYCVVYTEDSDIYHDDITKMWIAE
Obar_Chr8_nlr44 PIVGLGGIGKTALAKLVYNDMMFEKNLWACVSNVFDLKKILDDIIQSDTGYLLVLDDIWSDNVNDRGSVVVVTTRNMNVASVVKT---------------CHGVPLAAKTLGSVLFGKQDVILPALKLSYDALPPHLNACFSCLSVFPKDYVILRELLIMFWMAL
Obar_Chr8_nlr45 NLTGKSGIGKTTLASYLYRRNHFACTAWVHVPRKFRFADLLHDVIRQANAYLVVLDDVRSREEWA--------------------LRPEQAAELFRRRVYGSNLPLNIVMLAGLLRSKKEDMDKILMVCMDDLPTHLKPCFLYFAGFTAQTPICAGKLVRLWVAE
Obar_Chr8_nlr46 SVVGIGGLGKTTLVKAVYDKLGFDCGAFVPVGQNPDMKKVLRDIIIDLDKCFVVIDDMWDKKSWGHRSRVVVTTRVFEVATYVGDLSRNDSEKLLYTRIVCGGVPLAIITIASLLANKPQETRRILSLSYYDLPLHLKPCLLYLSIFPEDYYIEKNLLIWKWIAE
Obar_Chr7_nlr1 SICGMGGLGKTTLASSIYKKETFICRAWITVSQNHSVKNLLKKILVQLMSYLIVLDDVWSREAWPNGSRVVITTRIKMVASLADALPKQEAWTLFCQKAFCQGLPLALVAIGSLLSYKEMDVASVLNLSYNDLPSYLKNCFLYCGLFPEDYRIERKRLIRLWIAE
Obar_Chr7_nlr2 AIVGLGGVGKTTIARKFYNDEAFSLRLWVCVSKDLTDTGVLSSIIGAAGGLLLVLDDVWSSRIYVDGSRILVTARSKLVATEMGALTDSDALSLLYEKACCKNLPLAIRIMGDVLLRTKQQVMRSICLAYLHLPPHKQCFLYCCSLFPAGSSVSRRTITELWISE
Obar_Chr7_nlr3 AIVGGSGTGKTTLAWKIHDDHAFGMIVWVSVFNDFDDIGLLSAVVTAAGGFLLVLDDVRGHQIEEHGSRILITTRDENVATKLNALSFQNCWSLLCCNACCKKIPMAVKIIGAVLRRKEQTLTGAIYLGYHDLPSHLKQCLLYLSLFPEGSTIRQQFVSQLWISE
Obar_Chr7_nlr4 CIVGEAGVGKTALAQVIYNHPAFDLRGWVFLSERSDLNEFFKKIVRSFAAFFLVLDNAKDNLQREAGSIVLVTTRSAVLPESKVI---------------MHGLPLSAEVIGRLLRTKLDE---------------LKECLGYCSIFPSSYLFEKNKLAHMWMCD
Obar_Chr7_nlr5 SVVGAAGVGKTTLAQLIYSDPAFLLRGWVFTSRSCSRTGLEQDIIESFASFFLVLDDVQHNLHSQNGSVVLLVCQSKEVANSLGALPSPVLWRVFEHHAFLHGLPLLAEAIGRLLRQRLDK---------------LRKCLCYCSIFPSGYLFEKNMLIHMWIAS
Obar_Chr7_nlr6 SIFGFGGLGKTTLAMTTYQSLPFQCQAFVTVSQSFDVKVLMRDILLQITQYLIVLDDIWSMNAWENGSRIVVTTRIRAVAHTCCFLTDCESRDLFFKRIFCGGTPLSIVSIAGLLASKPVHLKKILELSYNDLPYHLKTCFLYLSIYPEDHNIRRKTILRRWIAE
Obar_Chr7_nlr7 PIVGVGGVGKTALAQFIFDDE-----------------------------FLLVLDDVSDEIRAMPGSVVLVTTNLYSVASFVGTLHYDDLWKLFKHHAFVHGSPLAAKFIGASLRNCLDE---------------LRQCLVFCSIFPRNYLFEKYELIQMWIAN
Obar_Chr7_nlr8 HTFGISGVGKSALAKFIFDDA-----------------------------FLLVLDDVWNEICVLPGSVILVTTQLYSVANFVGTLQSEDSWTFLRRYAFLPGLPLSIKVTGATLRSQLEE---------------LRQCFVYCSIFPRNYVFEKDNLVQMWIAN
Obar_Chr7_nlr9 PIVGINGVGKTTVAQAVFNNTCFDLRAWVYVSDNISGKQIVQRIIMSLEP---------------PQSMVLVTTQKYSIANLVGTLGQTDFRYLFEHLVFFHGLPLAAKTVAPLLRANRNM---------------LRQCLLFCSLFPRNYVFEKERVVQMWVAH
Obar_Chr7_nlr10 SVFGKSGVGKTTLVRKIFKEIQFDIQAMECFAPYLSATNILQQIVQQLTK--------------------------------------------------TGGLPLAIALLSGLMKTKESPIDDMLSICCDDLPHELKCCFLYLAAFPANVTIEARSLVSMWVAE
Obar_Chr7_nlr11 AIIGTIGVGKTTLARKVYHKA-----------------------------FLLVIDDVWGENVWDPGSRVLVTTRDERVARRMGALNEDDGWWLLRTRAFCNGLPMAIRRIGCHLRDVDPKIRSTINMSYLELPYYLKRCFLYCALYPEGSVIERQCITRQWIAE
Obar_Chr7_nlr12 AIVGCGGLGKTTLANQVYLEVQFDCSAFVTVSQNPDVKHVLAKILSDVSGYFLVIDDIWDAQTWRQGSRIVTTTRINEIAKSCCCLCATDSKRLFFRRIFCGGLPLAIISISSLLATKPKSMAWVLSLSYFDLPHHLKTCLMYLSIFPEDYVIKKERLIGRWIAE
Obar_Chr7_nlr13 SVVGFGGLGKTTLAKEVFSMLQFSYACFVSVGRKPDIKKVLKRILIEVNKYLVVMDDIWEISTWDCGSRVITTTRISQVAEEVGDLSDDNSKRLFNRRIVCGGVPLSIITIASLLVDKPLETRKILSFSYNDMPSYLKNCLLHLRIFPEDCWIEKESLIWKWIAE
Obar_Chr7_nlr14 CIFGESGTGKTELLHEIYNDQ--------------------------------------------AGSALIVTTRSEEVA*PIWSLSKEECFMVFQEHAGCGSNPLYIKALSGLLCHSETAIVPALRLCYDLLPSHLKQCFKFCSLFPKDYVFVRHHIIQLWISQ
Obar_Chr7_nlr15 SVVGFGGLGKTTIANALLHELNFDCHFFISVSLKPDIRNILKSMLHQLDNFLCVIDDIWEESAWDHGSKIITTTRKMAVAKRVGGLSYDDSYKLLSKRVFCGGLPLAIITIASLLASKPMQMRKILSLSYYDLPPHLKTCLLYLSKYPEDTIIRKDILIWSWIAE
Obar_Chr7_nlr17 CIVGFAGLGKTTLAMEVCKSLEFHCQAMVSVSQVFDAGKDLGRLLKQIIKYLIVIDDVWSISAWECSSRIIVTTRIEHVARACSSLQFQDAKKLFINAVFCNGLPLAIVCIGRLLAGYRSSMRQIITLSYNHLPHHLRACMMYLSIFPEDYTIGKNRLLYRWIAE
Obar_Chr7_nlr19 PIVGPGGIGKTTLIQHMYNSQHFQIKVWICVSQSFSVGKLIEEIKEKLPKFLLILDDIWKCDSDDKGNIIIVTTRFPVVTETVKTLDDVEFEELFLAYVFLKGSPLAAKTVGKLLSNHLDQIMPALKLSYDYLPFHLQQCFSYCALFPEDYKFNSTELIRFWIGL
Obar_Chr6_nlr1 SIVGESGMGKSTLARSVYDSSSFKVHVWINISPCFEEPDILYSINKHLSSYLIVLDGITKLLNWS-----------------------------------TNGLPLAIVLLGRLLRRKEFPLEGLLALCFEDLPHDLRPCFLHFALRPENTIYSARRLVRLWVAE
Obar_Chr6_nlr2 WIVGAGGLGKTTLAKKVYESSMFPRRAWITVSQSFDVMDLLKDMIKQLLGYFLVLDDLWSTKAWDEGSRLVVTTRNRDLAEGSSS---------------CGGLPLAIITIGGLLTAKDVKMRQVLALSYKYLPSHLKPCFLYLSIFPEDFEIQRKRLVYRWIAE
Obar_Chr6_nlr3 CVVGMGGLGKTTLARKAYENKNFSCCAWITVSQSFDRKEILKQMIRQLLGYFVVLDDLWTIDAWNRGSRIIITTRDAGLAGRCTS---------------CGYLPLAILTIGGILATKKIMMRRMVTLSYNHLPSHLKPCFLYLSIFPEDFEIQRGRLVDRWIAE
Obar_Chr6_nlr4 CVVGMGGLGKTALSRKIFESENFPCNAWITVSQSFHRIELLKDMIRQLLGYFVVLDDLWFLHDWNMGSRIVITTRSVDLAEKCAT---------------CGRLPLAILTIGAVLATKHVSLRRMVTLGYNHLPSHLKPCFLYLSIFPEDFEIKRNRLVGRWIAE
Obar_Chr6_nlr5 CVVGMGGLGKTTLARKAYENKNFSCCAWITVSQSFDRKEILKQMIRQLLGYFVVLDDLWTIDAWNRGSRIIITTRDAGLAGRCTS---------------CGYLPLAILTIGGILATKKIMMRRMVTLSYNHLPSHLKPCFLYLSIFPEDFEIQRGRLVDRWIAE
Obar_Chr6_nlr6 CVVGMGGLGKTALSRKIFESENFPCNAWITVSQSFHRIELLKDMIRQLLGYFVVLDDLWFLHDWNMGSRIVITTRSVDLAEKCAT---------------CGRLPLAILTIGAVLATKHVSLRRMVTLGYNHLPSHLKPCFLYLSIFPEDFEIKRNRLVGRWIAE
Obar_Chr6_nlr7 CVVGMGGLGKTTIARKIYESKNFSCCAWITVSQSFVRLELLKDLMMKLFGYFVVLDDVWSIEYRFKGSRVIVTTRDVDLAKECTS---------------CGYLPLAILTIGGVLVTKEVRMRRIVTLSYNYLPSHLKQCFLYLSIFPEDFEINRNRLVNRWIAE
Obar_Chr6_nlr8 CVVGMGGLGKTALSRKIFESKNFPCNAWITVSQSFNRIELLKDMIRQFLGYFVVLDDLWSLDAWNKGSRIVVTTRDVGLAEKCTA---------------CGRLPLAILTIGAVLATKQVLLRRMVTLGYNHLPSHLKSCFLYLSIFPEDFEIKRSRLVDRWIAE
Obar_Chr6_nlr9 FVVGMGGLGKTSLVKKVYHSINFSCRAWVTVSQSFVRTELLRGLIKQLLGYFVVLDDMWSIDALNGGSRIIVTTRDASIIQNCAY---------------CGGLPLALVAIGAVLRTKCIEMTRVITLSYTHLPSHLKPCFLYLSIFPEDFPIKRRCMVNRWIAE
Obar_Chr6_nlr10 CVVGMGGLGKTTIARKIYESKNFSCCAWITVSQSFVRLELLKDLMMKLFGYFVVLDDVWSTDSWKKGSRVIVTTRDVGLTKECTS---------------CGYLPLAIITIGSVLATKEIRMRRIVTLSYNYLPSHLKQCFLYLSIFPEDFEINRNRLVNR*MAE
Obar_Chr6_nlr12 TIVGHGGFGKTTLAQLIYNEKCFDICIWVSVSSPFDALTITEGIIEAISKFLLILDNVWNDNDMDAGSTILLTTRLKSVGDMAGYLLEKDVLMLFNRHAFISGCPLAAKVLGAHLRDNMKYVIKVLSLSYHHLPSNLQMCFRYCSIFPQGYRFGKKELVEMWLGS
Obar_Chr6_nlr13 SVWGMGGIGKTALVANVYNAVDFDTCAWITVSQSYDADDLLRTTVQEFRKYVLVLDDVWSTNVWFIIGRIILTSRNYDVALLAPELVKSHAWDLFCKEAFCHGLPIVIICIGRLLSFQGST---------------IKNRFLYCSMFPEAFVMKTKSLVRLWVAE
Obar_Chr6_nlr14 SIVGSGGMGKTTLARAVYDSVKFQCSAFVPVGQNQDLKRVFMDVLNDLDKYIIVIDDIWKFDAWDCGSRVIITTRISEIAEEVGHLSDVDSRRLLHRRILCERVPLAIVTTSSLLESKPRETMKILSLSFYHLPYHLRTCLLYLSAFPEDYLIGKQTLIWRWIGE
Obar_Chr6_nlr15 SIIGVGGIGKTSLAQLAFRDESFGLRIWVCVSDIYDETTLARDILESVTGFFLVLDDVWYDENRTGGSKILVTTRTNKASELLRALNRDDYWMLFKSCAFLNGLPLAAKVIGRLLNVDLDSVMKVLRLSYQHLPIHLQLCFSFCSLFPKSWRFDPRRLTDMWISQ
Obar_Chr6_nlr16 PIYGLGGLGKTTLAQMAFSDCAFEMLAWVYVSEKFDLNAISLSIKQQCNSCLIVLDDLWEENNFKKGSKVIVTTRSKKVADRMNKLPNEDCWTLFRKKARCQGLPLAVKSLGYFLGRMRPTVIANLKLSYYSMPCSLRLCFAYLSVFPKGSHIQKSSLIQQWIAL
Obar_Chr6_nlr17 PIVGIGGVGKTALAQSVYNHQSFQVRAWACVSDTLDVRRVIADLIDSIDGFLIVLDDVWVSSHWESGSMVLVTTRQRKIAKAMGT---------------LYGNPLAAKTMGRFLSENHEEVMPVLLLSYQHLPLSLQRCFTYCAIFPRGYKFTEQELIFAWMAQ
Obar_Chr6_nlr18 PITGPGGIGKTALTQQIYKAVLFDVNVWVCISLNFNAYRLKQEIADSIPKILLVLDDMWNCSNEDKGNVILVTTRFPAVAEIVQKLEFEELWELFQAYVFLKGSPLAAKTVGRLLRNHLDFIMPALKLSYDYLPFHLQQCFIYCALFPEDYKFDSDELIHLWIGL
Obar_Chr6_nlr19 PIVGPGGIGKTTLTQQIYKEVHFDVNIWVCVSLNFNVYRLKEEIAKSIPKFLLVLDDIWNLVYEDKGNIIVVTTRFPAVAEMVKTLEPKMFWELFKAYAFLKGSPLAAKTVGRLLRKHLDIIMPALKLSYDYLPFHLQQCFTYCALFPEDYIFDTEQLIHLWIGL
Obar_Chr6_nlr20 PIVGPGGIGKTTLTQHIYKEVHFDVKVWVCVSLNFNLYRLKEEISKWIPKLLLVLDDMWKCDNEDKGNIILVTTRFPVVAEMVKTLEPEEFWELFQACVFLKGSPLAAKTVGRLLRNHLDLIMPALKLSYDYLSFHLQQCFTYCALFPEDYKFDSEEMIHLWIGQ
Obar_Chr6_nlr21 PIVGSGGIGKTTLTQHIYKEVHFDVKVWVCVSLNFNVYRLKEEIAKLMPEFLLVLDDMWNCGNEDTGNIILVTTRFLAVAEMVKTLESEVFWELFQACVFLKGSPLAAKTVGRLLRNHLDLIMPALKLSYDYLPFHLQHCFTYCALFPEDYRFESDEMIHLWIGL
Obar_Chr6_nlr22 FVSGEQLSGKTTLMNQVYKDIHFKIRSKVDMSKTRCLSDLLRAVLKHEERYLMVMDDVDDTSSLH-----------------------------------CRGNPWNIRAVGALLGANRVD---------------YCLAFPERSEIPENSLIPARKLVRLWTAE
Obar_Chr6_nlr23 SIFGMGGVGKTTIASSIFKNQAFDCNAWVTLSQSYEIEDLLRQISKQLMDYLIVLDDVWDKDVWLLGGRVLITTRKKDVAFLADHLPHTEAWHLFCKKAFCQGLPLAIVAIGSLLSYREFEIANILNLSLNDLPSYLRSCFLYCSLFPEDCRIKRKMLVELWIAE
Obar_Chr6_nlr24 PIVGLGGIGKTALAQLIYNDAKFQKKLWVCXSDVFDLKKILDDIIQSGTGYLLVLDDMWXXXVNESGSVIIVXTRNXSVASIVKTLXXXKCMQVFMHYAFCXGVPLXAKTXGSLLCTXRDVIIPALKLSYDALPPHLRACFSCLSIFPKDYEIFVDTLVMFWMAL
Obar_Chr6_nlr25 PIVGLGGIGKTALAQLIYNDAKFQKKLWVCVSDVFDLKKILDDIIQSGTGYLLVLDDMWSDKVNESGSVIIVTTRNRSVASIVKTLPDDKCMQVFMHYAFCRGVPLEAKTLGSLLCTSRDVIIPALKLSYDALPPHLRAYFSCLSVFPKDDKIYVDTLVMFWMAL
Obar_Chr6_nlr26 TIVGTGGIGKTTLAQLIYNDKNYDMRAWICVSHVFDKVRITKEILTSIDKFLLVLDDVWYDEKVGKGVKILVTTRMDIVANILGCLESEDSWELFRRCAFLNGSALAIKAVGGHLSSNFNSIMTILRLSYECLPEHLQQCFSFCGLFPKGYYFEPDVLVNMWIAH
Obar_Chr6_nlr27 PIVGPGGIGKTTLAQYIYKEVYFDVTVWVCVTPNFNVYRLKEDIAKSIPQFLLVLDDMWNCGHEDKGNIILVTTHFLAVVEMVKTLDPQEFWELFKASVFLKGSPLAAKTVGRLLKNHLDLIMPALKLSYDYLPFHLQQCFTYCAMFPEDHKFASDEIIHLWIGL
Obar_Chr6_nlr28 SVWGMGGIGKTALVANVYNAIDFDTCAWITVSQSYEADDLLRRTAQEFRKYVLVLDDVWNANVWFNIGRIILTSRNYDVALLAHELEKHHAWDLFCKEAFCNGLPIAIVCIGRLLSFQGSTMNIILKISLEDLPHNIKNCFLYCSMFPENYVMKRKSLVRLWVAE
Obar_Chr6_nlr30 PIFGIGGVGKTTLAQFIYNDPFGNRRVWVCVSDLFDKKRVTKEIIESFNRFLLVLDDIWQEAIDEKGSMIIVTTRFTTVADRVAT---------------LCGSPLAAKTTGRLLNMKLTVILPALQLSYLYLPQELKRCFAFCSMFPKDYSFERDEIVDIWVAE
Obar_Chr6_nlr31 PIFGIGGVGKSTLAQFIYNDPFGKRRVWVCVSDLFDKRRITKEIIESFTKFLLVLDDIWPNANDEKDSMILVTTRSPNVADLVAT---------------LCGSPLAAKTIGRLLNMELTVILPALQLSYLYLPQELKRCFAFCCMFPKDYSFERDEIVDIWVAE
Obar_Chr6_nlr32 SIVGCAGLGKTTLAKKVYDKIEFECNAFVSVSQKPNIKELLLNISNQVGNYIVVVDDIWKPEPWNPGSIIILTTRVKEVAMSSLSLDDAHSKRLFYKRIFCDGIPLAIISISSFLADRQSLMQSVLALSYYNLPHDANAF*LYLSSFPEDCEIGKYRLVSRWIAE
Obar_Chr6_nlr33 SIVGCAGLGKTTLAKQVYDKIEFEYKAFVSVSQRPNIKELLLNISTQVGKYIIVVDDIWSPEPWNHGSIIILTTRVKEVAISSSSLDGAHSKRLFYKRIFCDGIPLAIISISSFLADHESLMQSVLALSYYNLPHDIRSCLLYLSAFPEDCEIAKSSLVSRWIAE
Obar_Chr6_nlr34 AIVGFGGLGKTTLARMVCENPDFHCCPLFIVSQTFNIRTLFQYMIRELIQYIVIFDDIWTISAWEKGSRVIITTRNEDVANTCCSLSDAASRELFFKRIFCGGLPLAIVSIGSLVASKTNRAKQVLTLSYNDLPYHLKACFLYLSIFPENYVIRRGPLVRRWIAE
Obar_Chr6_nlr35 AVVGFGGLGKTTLARMVCGSP-----------------------------YIVILDDIWSSSAWEKGSRIIVTTRNEDVANTCCCLSDAASRELFFKRIFCGGLPLAIVSIGSLLASKPNRTKQVLTLSYNDLPYHLKACFLYLSIFPENHVIKRGPLVRMWIAE
Obar_Chr6_nlr36 AIVGFGGLGKTTLARMVCGSPDFQCCPLFIISQTFNIRALFQHMVRELIQYIVILDDIWTVSAWEKGSRIIVTTRNADVANTCCSLSETTSRELFFKKIFCGGLPLAIVNIGSLLASKTNRVKQVLTLSYNDLPYHLKACFLYLSIFPENYVIKRGPLVRRWIAE
Obar_Chr6_nlr37 CVVGMGGLGKTTLVRKIFESKNFPRRAWIVVSQSFSMIEMLKDMISQLLGYFVVFDDLWNTDH*EKRSRVIVTTRLDGVANACTT---------------CGCLPLAIVTIGAMFANKPSSIRRVVTLSYDHLPSHLKPCYLYLSIFPEDIEIKRRHLVNRWVAE
Obar_Chr5_nlr2 PIVSIGGVGKTTLAQFIYNDPHFGKRIWVCISDLFNKKRITKEIIESITR---------------EGSMILVTTRSPDVANLVAS---------------LCGSPLAAKTIGRLLNMELTVILPALQLSYLHLPQELKSCFAFCSMFPKGYSFERDEIVGMWVAQ
Obar_Chr5_nlr4 SVVGLGGSGKITLAKHICHVNFNDRIFWVHVSQEFNVKKLIGKLYETVVCFLLVLDDAWHTDVDEPGSRVLLTTRHRKVAEAVESLSESESWSLFLKYSGCGGVPLAIRTIEGVLRKKREIVFASLKLSYIHLADELKQCFTFCSIFPKGYVINKDRLVAQWIAH
Obar_Chr5_nlr5 PIVGIGGLGKTTLAQLVFNDVHFQKHMWVCVSENFNVPVIVKGIIDTAIGYLLVLDDVWNEDEQKMGSAVVVTTRNSNVASVMGTLSQEDSWTLFCERAFCSGVPLAINSMGGLLSRKHNVILTVLSLSYKHLPSFMKQCFAFCAVFPKDYEIDKDDLIHLWISN
Obar_Chr5_nlr7 AILGLGGIGKTTLARVLCHDHAFDLIMWVCPAGNYSKLDLAKQILQSAELFLLILDNVWNKDENEAGSKIVVTTRKRIVADLLNALEFADVWLLFKKFAFLKGLPLAAKVVGGMLKRKPSLVSSTLELCYQNLQEHIQPCFAICSIFPKNWRFNRDKLIKIWMAL
Obar_Chr5_nlr8 SVVGFGGSGKTTLVKAVYDDP-----------------------------YLIIIDDIGMDQWNITSSRIILTTTIQSVANMCSH---------------CDGLPLALVSVSDYLKGSNEP---------------PLSCLLYLGIFPNNRPLKKKVVIRRWLAE
Obar_Chr5_nlr9 PIVGMGGLGKTTLTQLVYNDPYFQLRVWLCVSENFDEMKLTKETIESVASFLLVLDDVWNEDPEKNGSRIVVTTRNKNVGKLMGGLSENDCWNLFRSYAFLKGLPLAAKAIGSLLCTKDTEILPALRLSYNHLPAILKRCFAFCSVFHKDYVFEKETLVQIWMAL
Obar_Chr5_nlr10 PIVGMGGVGKTTLTQLAYNDVHFQLRMWLCVSENFDEAKLTKETIESVASFLLVLDDVWNEDPDRKGSKIMVTTRNENVGKLVGGLSFNDCWHLFRSYAFLKGLPLAARALGSLLCAKDNEILPALRLSYNHLPPILKRCFAFCSVFHKDYVFEKDILVQIWMAV
Obar_Chr5_nlr12 SIVGVGGVGKTTLANELYRKLQFECQAFVRSSQKVDMRRLLISMLSQVRLYLIIIDDLWHICTWDSCSRILITTEIEDLALQSCGLSEDDSRNLFFSTVFCGGLPLAVVTIASLLATQLEKMKQLLNLCYNSLPQHLKACMLYLRMYQENSIIWKDDLVNQWIAE
Obar_Chr5_nlr13 AIVGHGGMGKTTVAQFVYNDEKFDIKAWVCVWDRSDAAELTREILQSIGGFLLVLDDVWNDEAKMRGSKILVTTRMKLVARYLNS---------------AKGSPLVSKALGQMLRNTRSTIISSLQHSYQHLPGHLQRCFAYCSIFPRGCRFQRDKLVKMWVAL
Obar_Chr5_nlr14 AIVGPGGMGKSTLAQYVYNNKHFDVTMWVCISRKLDVHRHTREIIESATKVLLVLDDIWFDKSQDGATKVLVTSRSKTLPPALFSMKDTEFQALFKHHAFLGRSPLAAKVVGSHLKRTMNI---------------LQRCFLYCSLFPKGYKYGIKELVHLWVAE
Obar_Chr5_nlr15 PIYGIGGIGKTTLAHMVFDDSKYDFHA*VHVSQTFDLDKIVNTIISHVAYILIVLDNIWESDQFKSEVDVIVTTRTEEIAKRICT---------------CGGMPLAARALGVHFVFQSS*---------------LRMCFAYCAIFPKGGNITKYNLIHQWIAL
Obar_Chr5_nlr16 AVVGTGGIGKTTLAKKVFNDEAFDKKIWLSVTQDVNEVELLRTAIRSVSVFFLVLDDMWSDRAWSAGSRVLVTTRHDAIARGMQA---------------CGGLPLAVKVMGGLLCKKERR---------------LKQCFLHYSLLPKNVDFFIDTVTSMWISE
Obar_Chr5_nlr17 AMVGTGGIGKTKLAKEGVQRRASDKKIWLSVTQDVNEVDLLRTAIKSAGGFFLVLDDVWSERSWDAGSRLLITIRHDEVTQRMEALYPQDAWLLLKKQVICGGLPLAVK*WEGCCAGGRNG---------------LKQCFLHCSLLPKNVVFYNVTVLACG*AN
Obar_Chr5_nlr18 SVVGFGGLGKTTLAKAVYDHFHFKCGAFVPVGRNPDMKKVFRDILIDLDKCFIVIDDIWDKESWKCGSRLVITTRISEVATHAGELSRDNSEKLLYARIVCGGVPLAIITIASLLASKPGETRRILSFSYYDLSSLLKACLLYLCVFPEDHVIEKNSLIWKWIAE
Obar_Chr4_nlr1 GIYGIGGSGKTTLAQHVCNYEHFCLIMWVHVSQSFSVNKIYREMLESASGFLLVLDDIWPEKDVNRGSKVLVTTGFADAAMSRCLLNEKDFLLLFMHYALLKGSPLAARLVGARLRKQLNP---------------VKCCFAYCSMFPPGHMFARNELVELWMAE
Obar_Chr4_nlr2 SIWGMGGSGKTTLVKTVFERKRFDCLIWVTVSQTYDITEIMRKIIQCALKYMMILDDVWDTNVWFRGSKVVITTRINDVASLADDLNEAESWDLFCMWAFCEGLPLAITAVGNLLSFKRLDVTRLLGLSYRHLPGHLKNCFLLSSIFPEDYIIHGKRLSRLLIAE
Obar_Chr4_nlr4 SIVGFGGVGKTTVAMDLYRKFQFDHRASVNVSQKFELESILKEILNQVKPYFLVIDDVWSASAWEARSIIIVTTRFQAVASICIR---------------CNGLPLVIVTLAGLVACRRDKVKKILNYCYNELPGDLRTCSLYLSVFPKAHKISRKRLTRRWIAE
Obar_Chr4_nlr7 SIVGIAGVGKTALAQKVYSIFHFDFMAWLHVSNKFDVERLIKELVQSVHLILVVFDDVWNEMSSQKGSKLIVTTRSQNVANINGA---------------LAGSPLAAQTVGNLLKFKLDEIMPALRLSYVRLPDHLKQCIIYFALFPKNYQLRGDALIRMWRAH
Obar_Chr4_nlr8 SIVGFGGLGKTTLANQVYRKLKFECRAFVSISRNPDMRKHFEIFVIPNLQYIVIVDDIWSIPTWECKSRIITTTRKIDVAQS*ASLSSIDSKRLFLKRIFCGGLPLAIITTSSLLANKNKTRHKILSLSYFDLPQHLRTCLLFLTIFPEDFRIPRMHLIDRWIAE
Obar_Chr4_nlr9 VILGMGGIGKTTLASNVYETERYDCSAWIAISQVYNICSLLRTTIRHCFKCLVVIDDVWDYVSIGHRNKIIITTREIQIAKFVDQ---------------CCGLPLALVTMGGLLSLREKNLKHVLNLSYRYLPEYLKDCFLFCSIFPENSMIKRKHLIRLWIAE
Obar_Chr4_nlr10 PIFGIGGVGKTTLAQYIYNDEHFRMRTWVCVSDLFDKKRIIEEIFKSITKFLLVLDDIWSITNREKGSMILVTTRLQNVANLVCTLDEDKFWNFFKNCAFLCGSPLAAKTLGRLLNMELTVILPALQLSYLYLPRELKRCFAFCSMFPKDYSFERDEIVDIWVAE
Obar_Chr4_nlr11 PIVGMGGVGKTTMAQQICEDEHFDCIIWICVSDEFEVNKLTKDALESLGVFLLVLDDMWDDVLKDDGSMILVTTRSSKVANLVSD---------------LKGSPLAAKTLGRLLKSNLRIILPALRLSYIYLPHHMKRCFSICALYPKDQRFEKEFLADIWVAQ
Obar_Chr4_nlr12 PIVGMGGVGKTTMAQQICEDGFNNCIIWICVSDEFEVNRLTRDVLKSLGVFLLVLDDMWDDVLKDEGSMILVTTRSSKVANLVSN---------------LKGSPLAAKTLGRLLKSNLRIILPALRLSYIYLPHHMKRCFSICALYPKDQRFEKEFLADIWVAQ
Obar_Chr4_nlr13 SIVGIGGMGKTTLG*AVYNDQCFDQAMWICVSNDFDVPALMKKIIQEITRFLLVFDDVWNDERRPKGSKILLTTRMESVVDIVERLQEKDLIAIFNKHAFLSGCPLAAKVMGGLLNNSLDRVMKILRLSYHHLAPHLQACFRYCGMFQEDYWFRKDELINFWMGS
Obar_Chr4_nlr14 GIYGAPGVGKTTLLHHFNNTFDIHLVIYVEVTERYSAGAVQKAIGGRLGLFVLLLDDVWEPLNLAGKSKVLLTTRLEHVCDQMDVLSAADSWELFKNKVGCGGLPLGLITVARAMACKRVT--------------------------------------------
Obar_Chr4_nlr15 PIVGNGGVGKTTLARFVYRDRHFDLQMWVCVSSIFDEVRLTREMLEHACRFLLILDDVWEDKDKNVGCMILATTRSPSVAKKIRTLDDDNFWLFFKQCAFLKGYPLAAQSVGALLGQNLNYILPILKLSYDYLPSCLQRCFSYCSLFPQEHKFDGEKLIFAWISQ
Obar_Chr4_nlr16 PIVGNGGMGKTTLAQLVYKDPQFDVMIWVHVSDKFDMVRVTREILECVSKFLIVLDDVWDVRKDDTCKMIIITTRIQSVAESLGTLEDDDIWSLFKKHAFLNGNPLAAKTVGALLGRNLTIIMHALKLSYDHLPNQLQQCFSYCSLFPKGYSFSEAQLVQIWIAQ
Obar_Chr4_nlr17 PIVGIGGIGKTTLTQRVYNDPYEIKKIWVHVSDKFDVVRITREILEYVSNFLIVLDDVWDVTTDCGNTMIIVTTRKHTTAKLCGTLKDDDIWSLLKAYAFLKGSPLAAKTVGSLLRRNLTVIMHALKFSYDHLPSHLQQCFSYCSLFPKGYSFSEAQLIQIWIAQ
Obar_Chr4_nlr18 PIVGIGGIGKTTLSQRIYNDPQFEIKIWVHVSDKFDVVRITREILECVSHFLVVLDDVWDVTTEDTGNIIIVTTRIQNVSKRCGTLQDGDLSQLFKAYAFLNGNPLAVKTVGRLLSRNLTLIMHALKSSYDHLPRHLQKCFSYCSLFPKGYSLSEAQLIQIWIAQ
Obar_Chr4_nlr19 PIVGIGGIGKTTLAQHIYNDPQFQHRIWVCVSNNFDEIRLTREMLDIVSQFLLVLDDVWDNMNIFKGNVILVTTRSMSVAKRIGTLKEKDFWLLFIACAFLKGNPLAAETAGELLNRHHTIIMPSLKLSYDQLPSHLQQCFMFCSIFPSNYRFVGEELVRIWTSQ
Obar_Chr4_nlr20 PIVGTGGVGKTALAQFIYNDPNQFERIWVWVSNTFDEVRLTREILDFVSPFLLILDDVWERMDGSMGNMILVTTRVLSLAQRIGT---------------LNGNPLAAETAGRLLRKHLTFIMPALKLSYDQLPYHLQQCLLYCSIFPDSFTGEELIRIWISQGF
Obar_Chr4_nlr21 PIVGIGGVGKTALAQLVYNEPRDFERIWVWVSDNYDELRITMEILDFVSQFLIVLDDVWDNMDDYKGNMILVTTRLLSLAQKVGTQSNQSS*MLCQMRIFLKGNPLAAETTGLLLREKNTIIMPALKLSYDQLPYHLQQCLLYCSIFPSNYCFVGEDLICIWISQ
Obar_Chr4_nlr22 PIVGIGGAGKTALAQLVYNDPQFQHNIWVCVSQDFNEMRLTREMLDFICKFLLILDDVWDNVNIFKGNVILVTTRSMSVANMIGTLEKEYFWQLFRACAFLKGNPLAAETAGELLCRNRNVIMSSLKLSYDQLHSHLQRCFLYCSIFPINYRFVGAELVRIWTSQ
Obar_Chr4_nlr23 PIVGPGGIGKTTLIQEIYNNQHFQIKVWICVSQNFNVDKLIEEIKEYVPSLLLILDDIWKCESDDKGDIILVTTRFPVVAEMVKTLVDTEFWKLFLVYVFLKGSPLAAKTVGRLLRNHLEQIMPALKLSYDYLPYHLQQCFSYCALFPEDHKFDYKELICFWIGL
Obar_Chr4_nlr24 AVCGMGGVGKTTLVTNVYKKVHFDCAAWVAVSKSFTTDDLLRRIAKEFHRYLLLLDDVWDAHAWYTKSRIIITTRSQDIASLASSLSEQEAWSLFCNTTFCCGLPLAIVSVGNLLVLKDRTVSSILNLSFDDLPYHLKKCFLYCSIYPEDFMIKRKILIRAWIAE
Obar_Chr4_nlr25 GIWGQGGIGKTTLLHAFNNDL-----------------------------FVLLLDDVRKKFRLESQSKLILTSRFQEVCYQMGALDNDAAWKLFLSKLSCGGLQLALNVIGTAVAGYEEPMFATLKYSFDRLTPTQQQCFLYCTLFPEYGSISKEHLVDYWLAE
Obar_Chr4_nlr26 PIVGAAGVGKTSLVQHIYNDEKFDMKMWVWVCQEFDVLKLTRKLAEEATEFLLVLDDAWDESLVRPGSRIVVTTRSAKVARMMAF---------------CKGLPLAANAAGSVLSIAIDRTLPALLVSYNSLQKPLKHFFSYCSLFPKEYVFRKDKLVRLWLAQ
Obar_Chr4_nlr27 PITGMAGIGKTTLAQLVFSHPFGDDRIWVVVSSSFDDMIILSRLAEFLNTFLIVLDDVWGQNLQKSGSKMIVTSRVPDVVKMTNS---------------------------------------------------IQQCFLYCSLFPVHSFTPEQLTGMFVADD
Obar_Chr4_nlr28 TVSGMGGLGKTTIVANVYERGRFHAHAWIVVSQTYDVEELLRKVLRKIGYCLIVLDDVWDREAYNQASRIIITTRSKHVAALALPLDKVDAFSLFCRRAFCQGLPLAIVSIGSLLSSKQPIVQAILNLSYYDLPGDLRNCFLYCSMFPEDCPMPRDHLVRLWVAE
Obar_Chr4_nlr29 AIVGPAGIGKTFLATIINSRLRVDCTIWLNVTAKFTRPDLLRAAISSCRGVLLVMDDVWSEKPWTQYSCVIVTTRNENVAAMMKP---------------CDGLPLAIKVLAGELQQKKTQLNRSIYLSFNDLPLHLKQCFLYCSIFPEGQTITCDKLFQMWIAE
Obar_Chr4_nlr30 AVVGDGGVGKTALAQHALRHVRFDHVIWASVPHKYRNKDLLAEIWMSGPGYLLVLDDVCNDESDGRGNRILVTTRASICCATLNA---------------------------------------------------LQSCLHFCSLFPNNWMFHPDKLVRMWIAH
Obar_Chr4_nlr31 PIVGMGGVGKTTLANLVYDDA-----------------------------FLLVLDDIREESFTSKGSRILVTTTTASVPAMLGALDIEDLWSLLKKYAFLKGLPLAAKMLGGLLGATKSTILPVLELSYSYLPRRLKQCFSFCSLFPRNYKFNKRVLIQLWMAQ
Obar_Chr4_nlr32 SIYGIAGSGKTTLAQHVCSYELLFPVMWIYVSPGFSVDKIYQKMLEAATGFLLVLDDIWHEKDAIKGSKVLVTTRFKDVAMSLGSFNEEDFFNLFMHYALLKGSPLAARIVGARLGKHLDA---------------VRRCFAYCSMFPQGYEFKRDELVDLWTSE
Obar_Chr3_nlr1 AICGMAGVGKSTLLRRINNVF--------------------------------------------RRQKVAMTTRTRGVCGRMSSLDSDHSWRLFREIARCGGLPLALTAIGGAMRCRRQP---------------LQKCFLATSLWPEGHAIDKGELVECWIGL
Obar_Chr3_nlr2 SVSGKSGVGKTTLVRNVYNIMCFDVHAMESFAPHLTAPNILHQIVQQLTE--------------------------------------------------TEGLPLAVVLLSGLVQTKEFPLDNLLSLCFDDLPHELKCCYLYFAAFPPNVVVEARNLVCMWMAE
Obar_Chr3_nlr4 SIFGFGGLGKTTLAKAIYDSPQFHCQAFVTVSQKIDLKALLRDMLGQLIPYLVILDDIWSDSAWDVGSVIIVTTRIRSVANYCSHLNEIESKELFLRRLFCGGMPLAINSIAGLLASRPVKIKQILLLSYNDLPYHLKTCFLYFSIFPEDYKIKRKNVVRQWVAE
Obar_Chr3_nlr5 PIIGMGGVGKTALVQLVYNDRRFDLMGWVHVSENFDLKSIMRKIIVSFMKFLLVLDDVWNERKDIQSSIILVTTRNTSVSTIVQTLPFEESWQLFKQMAFCAGLPLAVKAIASALRFEENEVLPALKLSYDQMPIHLKRCFVFFALFPKGHVFLKENVVYLWISL
Obar_Chr3_nlr6 SIVGMGGLGKTTLAQMVYNDE-----------------------------FFLVLDNVWNVKKEIQLGMILLTTRDETISKMIGTLTSEESWQLFKQMAFCGGLPLAIKAIGSSLRGETNEVLPALKLSYDRMPVQLKRCFVFLSLLPKGYYFWKEDMINLWMCL
Obar_Chr3_nlr7 AIVGMGGVGKTALAQLVYNDSSFDKHAWVCVSEQFDVINITKGIIQSLKKVLLVLDDVWSERRDCEICNIVVTTRSERVARLVQTLSPDDSWTLFKQEAYCKGLPLAIKTLGSILRFETNEVLPALELSYKHMPIYLKHCFVSLSLYPKDSPFNVFMVSLLQNYM
Obar_Chr3_nlr8 SIVGFGGLGKTTLAKEVNHAVHFQLKAFVSVSRNLNPKKLICDVLSQIMDYLIIIDDIWRIQAWDCQSRIITTTRISTVAESCCSLNEVESRELFFKRIFCGGLPLAILSIASSLANKPDIMNKILLFSYYDLPTHLKACLLYLSIFPEDYVIASDKLVWRWMSE
Obar_Chr3_nlr9 AITGAGGIGKTTLARMVFNDAHFEKKVWLSVNQEVNEVHLLHGVIAAFGGFLLVMDDVWSDRVWSPGSRVLVTTRNDGVARGMRALDLGDSWSLLKKQVRCDGLPLAIKVVGGLLLNKGKTINKAVYLSYEELPPHLKQCFVFCSLFPKDELIIRGVIVRMWIAQ
Obar_Chr3_nlr10 GIVGMGGVGKTTLASLVYNKVYFDACAWVPVGQNADALGLLKITSAQIGVYLIVLDDIWTTETWLNGSKILLTTRSKEIAVSADPLSEELSFQLFITKVFCGGLPLALVVLGGLLSGKEKQCLEILALSYSCLPYHMKLCFMYLGAFKEETEISVSKLIKLWIGD
Obar_Chr3_nlr11 PIVGMGGMGKTTLAQLIYNDPHFQLLLWVCVSDNFDVDSLAKSILEKARKFLLVLDDVWNREASKSGSSVLTTTRDQAVAQLMAP---------------CSGSPLAATALGSTLRTKTTEILPILKLSYNCLPSYMRQCFSFCAIFPKDHEIDVEMLIQLWMAN
Obar_Chr3_nlr12 AVTGAGGIGKTTLARMVFGDASFDARIWLFVGRDADEVTMLRSAIAHAAGVLLVMDDVWSDAAWNPGSPILVTTRNDGVAHRMKVLRRQDAWSLLKKQVSCDGLPLAIKMIGGLLVRAEQEINKVVCLSYEELPSHLKQCFVYCSLFPRGEVIESRTIVRMWIAE
Obar_Chr3_nlr14 CVVGIEGVGKTALVQLIFDEVYFSLCIWVNVSRQFDAMRITKRIIEVATCFLLVLDDVCDENTNGSGSTVIVTTRELCVARTLEA---------------CHGIPLAAVTLGDLLRKKGTSASVALQMSYEHLQLDTKRCFAFCALFPEAFEVDGDMLIQLWMAN
Obar_Chr3_nlr15 PIVGVEGVGKTALAQFIFHHE-----------------------------FLLVLDDVSDVGDIQRRSMIMVTTQSEIAANAIGT---------------MGGLPLPATAIARALFFRREDISPALWLSYQHLDPRLKQCFAYSAVFPCSHAFTKDELVQMWVAQ
Obar_Chr3_nlr16 SIVGVGGVGKTALAQHVYNNTYFDMRMWICVTDAFDESRITREMLESVSSFLLVLDDVWSNDKITNGSKILLTTRSSMVAEMLQSLSDKDCWSLIKMIVFLNGLPLAAKVVARQLKCKHTTIMPIFQHSYENLPVHLQQCLAYCSIFPKDWEFEAEQLILMWMAQ
Obar_Chr3_nlr17 SIYGAAGIGKTTLARLVYNNASFPTRIWVCLSDKCDVTKATKMIMEAITKFLLVIDNLWAEDYNFKGSKVLITTRNERVWRRTTSLDDEECWLLLKKYAFCRGSPLAAKSLGMLLSDTNGEILPSLQISYHHLPYHLKQLFTLCCLFPVGHEFEKDEVIRLWIAE
Obar_Chr3_nlr18 GVWGAGGVGKTTVLTHVRDACPFDHVLLVAASRDCTVAKLQREVVGVLGLFLLLLDGVWERLDLERVRKVVVASRSEAVCADMGCLSEEDAWNLFEANARCKGLPLSLVTVGRAMSSKRTPAHPIVKFCYDNLENDARECFLACALWPEDHNISKDELVQCWTGL
Obar_Chr3_nlr19 GVCGMGGVGKTTLLRAINNSFVFDHVVWAVASKECRIDRLQDDVAKKLGLFLMLLDDLWECFDLKLPRKVVLTTRSEIVCGNMKALKPDDAWTLFEMNATCRGLPLALITIGKALSTKTDPMLRVLKVSYDYLPTTMQECFLTCCLWPEDYSIEREKLVECWLGL
Obar_Chr12_nlr1 PIVGMSGVGKTTLAQVIYNHAHFEHRAWVYVSEDFTIKRTLQEILHSFQGFFLVLDNMWEEMCQEHGSVLLVTTQS*RVAQFAATLPWESFWPLFQYHTFLDGLPLAAKVIGNLLRCRFSWILPYLRVSYQHLSPKQRQCLAYCSIFPRNYLFDKDRVVQMWLAH
Obar_Chr12_nlr2 SIVGFGGLGKTMLAREVCRRLVFHFQAQVAVSQTFSGKDLQGLLRRVLRQYLILIDDVWSIAAWDCGSRIIVTTRMHTVAKACSALDDTESKQLFISKAFCSGLPLAIVSIASLLANYKPPMRQILTLSYNHLPHHLKACMMYLSIFPEDYMIAKDRLLKRWISE
Obar_Chr12_nlr3 AVWGMGGMGKSSLVRMVHNNPVFDCSAWVTVPHPLDGADEFRRRLRKQLGYIIMVDDLLSQEEWDKGSVVIVTTRRKDVAGHCAG---------------CWGLPLAISTIGGLLANRPKTITKVLVSSYHGLPYHLKPIFLYLSIFPENNEIRRTRLLRRWIAE
Obar_Chr12_nlr4 SIVGHGGIGKTTLAQLISHDSHFDTVIWVAVSMSFDAKTLFDKIIQSVTLYLLILDDVWEDKDISCGRKILLTTRMQSVADLASALEEDENLRLFNHHAFLRGCPLVTKVVAGHLRAHMKVVVKVLKLSYYHLVPGLQVCFRYCSIFPKNHEFKKEELVKMWIAA
Obar_Chr12_nlr8 SIVGFGGLGKTTLASQVYREVQFNCKAFVSVSQKPDMVRLLTSLLLQLKQYFIVVDDLWDVPSWNQHSRVIITTRHGDVARTCSSLSAQNSRELFFNRIFCGGLPLAIVTVASILACQPTRMMQILELSYKSLPHHLKACFLYLGAYPEDCVISKVDLIKRWVAE
Obar_Chr12_nlr9 SIWGMGGSGKTTLVKTVSESKRFDCQIWVTVSQTYDITEIMRKIIQCALKYMMVLDDVWDTNVWFIRSKVVITTRINDVASLAEDLDEAESWDLFCMWAFCEGLPLAITAVGNLLSFKRLDVTRLLGLSYKHLPVHLKNCFLLCSTFPEDYMIRGKRLCKLLVVE
Obar_Chr12_nlr10 SVVGSGGVGKTTLATEFYRLHPFDCRAFVRTPRKPDMTKILTDMLSQLRPYFIIIEDLWASSMWDSCSRILITTEIEPVALACCG---------------CGGLPLAITITARHFKSQLLDMRQVLNLIYNNLPHCLKACLLYLSIYKEDYIIRKANLVRQWMAE
Obar_Chr12_nlr11 GILGMGGIGKTTLAQKIYNDRFHHVLIWLSISESISETDLLKEAIEKAGG---------------VDTHVLVTTRSREILSQMNALKEHDALELLMKRSFCDGLPLAIKVVAGVLSSKTSK---------------LKSCFLWCALLPQNFHIHRDVSYWWIAEG
Obar_Chr12_nlr12 PLIGMGGVGKTALAKLVFNDKKFDKMLWACVANVSDLKQIVDIIIQSDSGYLLVLDDISHDNINDSGSMILITTRLSKIASVLKTLSHEECMKVFLRYAFCDGLPLAVRTLGSLLSMEDISILSVLKLSYDALPSDLRACFASLSTFPKDYEIFRELLIMYWMAM
Obar_Chr12_nlr13 PLIGMGGVGKTALAKLVFNDKKFDKMLWASVSNAFDLKHIVNIIIQSDSGYLLVLDDISNDNVNWSGCMILITTRLSKIASELKTLPHEECRKIFVRYAFCDGLPLAARTLGSLLFRKDISILSVLKLSYDALPSDLKTCFSWLSTFPKDYDIFRELIIMYWMAM
Obar_Chr12_nlr14 PIVGLGGVGKTTLAQQICKNQHFDMILWACVSDDFNTKRLTKEVIQSSKKFLLVLDDIWDDVMADHGSMILITTRSQKVADKVRT---------------LKGSPLAAKTIGRLLRTNLHAILPALRLSYMHLPPHLKRCFSFCAVYPKDYRFEKDTLVDIWLAE
Obar_Chr12_nlr15 SIVGFRGVGKTTLAWAVFKEHPFDCQAWVQVAGQPAAAAHDESTNKSNAAYLIVIDDVRHVDVWSRSSRIIVTTGVQSVATECSL---------------CDGLPLALVGVAEYVRPKLRAARRALVDSYEGLDSHLKTCLLSASMFPRKRGVRRKSLVRRWMAE
Obar_Chr12_nlr16 VIVGMGGIGKTTLASLVFNKAHFDVCAWVPVGQDPDTLHLFSTISIQIGAYLIVLDDVWREETWHNGGKILMTTRSKVIAISADPLSDEVSFHLFLSKLFCGGLPLALVVLGGLLSAKEKKCLKILALSYDDLPYRMKLCFLYLGAFREESEISISKLTKLWIGD
Obar_Chr12_nlr18 SV*GMGGMGKTALIRDVYQSEMFNKLACVTIQRLFNPNDLITSLVDQLKDYLIVLDDVLSTKEWDIGSRIIVTTRHESIAMHCSGLEEKDAEELFTNKVTCGGLPLAIVTIGGLLTSRPKTIRTVLNVSYDGLPYHFKLCFLYLSIFPEDHKINRKRLMRRWTYR
Obar_Chr12_nlr21 SIVGPGGLGKTTLANEVFRKLQFQCRAFVSLSQQPDVKKIVRNIYCQVSQYFVVIDDIWSTQAWKCGSRIMTTTRNMAIAKSCCTLNIDSSKSLFLKRIFCGGSPLAIITIASLLANKANTMRRILSLSYDDLPQHLKTCLLYLSIFPEDYEIERDRLVKRWIAE
Obar_Chr12_nlr22 SIVGPGGLGKTTLANEVYRRLQFQCRAFVSLSQQPDVKRILRNIFCQVSQYFIVIDDIWSIQAWKLGSRIITTTRSVTIAKSCCSLSTANAMSLFLKQIFCSGSPLAIITIASLLTNKASTMQRILSLSYDDLPHHLKTCLLYLCIFPEDCEIERDQLVKRWIAE
Obar_Chr12_nlr23 SVVGAGGTGKTTLARKMSRCRRFDCIAFVTVGRNPPMKMILLSILRQVTRYFVVVDDLWSPSAWKRGSRIVVITRSNEVAGSCSS---------------CGGVPLAFVAVAGLLARKFSEMRRILHACYSDLSMPLKTCLLYLSCFPENHTIMKDRLVWRWIAE
Obar_Chr12_nlr24 SIVGFGGLGKTTHANEVCRKLQFKYQAFVSVSQKPDIKKILRHILSQICWCFIVIDDIWSTSAWRCSSRILTTTRIITVAKYCCS---------------CGGLPLGIITVASLLANKASTMKRILLLSYDDLPYHLKTCLLYLSIFPEDYEIKRDRLIRRWIAE
Obar_Chr12_nlr26 SVWGMGGIGKTTLIQNVYRSEMFDKHACVTIMRPFNLNDLLMSLVRQLEDYLIVLDDVLSTTEWNTGSRIIITTRHESIAKHCSGLGDNDAKNLFAKKVT---------------------QLQVFALSYFILPPY-----------------------------
Obar_Chr12_nlr28 SIVGFGGLGKTTLANSLLQELNFDCHFFVLVSLNPDTNKILKNILLQLDKFLCVIDDVWKESAWDLGSKIIVTTRNMVVAEHAGGLSDDDSRHLFYKRIFCGGVPVAIITTACLLASKPWNMRKILSLSYNDLPFHLKTCLLSLSKYPEDELIRKDVLIWSWLAE
Obar_Chr12_nlr29 AIVGGGGMGKTSLAQLVCQDK-----------------------------FLLVLDDAWEDGEIEMGGRILLTTRMGSVADAVKR---------------LEGCPFVAKVIGQYLRDNTDHVMEMLRLSYEDLTSEVQLCFQYCSIFPSHYKFRMEELTEMWVSS
Obar_Chr12_nlr30 AIVGIAGMGKTELARLAYGDSNFDSFAWVSLSGNFRAQAVTRVIVESIYKLLLVLDDAWEDNNLEPGSRILLTTQMQSVADIAEE---------------IGGCPLVTIRVASQLNRMNPKGMNFLFTSYNRLPTELQNCFRYCSIFPKGHRFDKLELVNMWIGS
Obar_Chr12_nlr31 AIVGAGGMGKTTLAQFVCQDK-----------------------------FLLVLDDARDDAQSEMGGKILLTTQIRPVANAVEGLDQENTLKLFNHHAFLKGCPLLARTIGRHLQGNTDHIKKVLRLSYESLSNEVQVCFRYCSIFPPHYKFKMEEMVEMWVSS
Obar_Chr12_nlr32 AILGVAGMGKTALAKVACQEPIFDFVVWVQVPYDFTTETIAKVIMETVTSLLLVLDDTWEDESVKRGSSILLTTRMQSVVDMAAE------------------------------------IFASSRLSYERLPSELQICFRYFSIFPKGYKFNKVELANMWISS
Obar_Chr12_nlr33 SILGMGGSGKTTLASSIWRRHNFKCHAWVSVSQNYQIENLLSKILNQLDSYLIVLDNMWDKDSWLFGSRVIITTRIEGTALLAQGLSPDDSWKLFCKKAFCQNLPLAIEAIGSLLSCRGMDVSDVIHLSLNDLPKHLMNCFLYCGLFPEDSPIRRKWIIRMWIAE
Obar_Chr12_nlr34 SIVGAGGLGKTTLAREVYRTIEFDCCAFVSVGQNPHITAVLLNMLHQLDPYFIVVDDIWSASTWRRGSRIVTTTRMNDVAKSCSGLNEADSKQLFSSRLQCGGTPLAIIVMAGMLNRKSPDMRRTLRICYSDLTLPVKTCLLYLSIFPEGAAMEKKRLIWRWIAE
Obar_Chr12_nlr36 GLWGPGGVGKTHLLHQINNLF-----------------------------FLILLDDLWEHVDLDYKQKLLLTTRSESVCGQMGVLDETDAWHLFKENVGLAGLPLALIVVGRAMSTKRHPVFARLKLSYEYLSDTLKDCFTSCALWPDDYLLDRNKLSEYWMGL
Obar_Chr12_nlr37 SIVGCGGLGKTTLANQVYDTIQFSCAAFVSVSQSPDMKKVLNDTAEGVGIYIVVIDDLWDAKAWKAGNRIMTTTLSVTVASCCSSLSFDDSKWLFLKREFCGGLPLAIITISSLLLDQHEF---------------LKTCFMYLSVFPEDHKIKKQHLNGFLKDS
Obar_Chr12_nlr38 SVVGCGGLGKTTLAKQVYDTIQFSCTTFVSVSQNPDMKRILKDIAKGVGIYFVVIDDLWDAKAWKCGSRVITTTRSVTVASCCSSLSFDDSKWLFLKRAFCGGLPLAIITISSLLSYQHAIMSNILSLSFFNLPHHLKTCFMYLSVFPEDYNIDKRRLVSKWIAE
Obar_Chr12_nlr39 PVVGPGGIGKTTFVQHIYDKVHFQVSVWICVSQNFNASKLAQEIVNKIPKFLLVLDDVWTYHEDEKGNMVIVTTRIPKVAEMVELLQDEDSMELFQACVGLKGFPLAVKTVGRLLRNQLSLIMPALKLSYNYLPFHLQQCFSCCALFPEDYRFSRQELTNFWIGL
Obar_Chr12_nlr40 PVVGPGGIGKTTFTQHIYEEVHFHISVWICVSQNLNANILAKEIAKQMPRFLLVLDDIWTCQEDEKGNMVIVTTRFPKVAKMVESLEHEDSMRLFQACVFLKGFPLAIKTVGRLLRNKLTLIMPALKLSYNYLPFHLQQCFSYCALFPEDYKFHRQELINLWIGL
Obar_Chr12_nlr42 SVVGFGGIGKTTLAKQVYNLLRFKFTSFVSVSQNPDMVKLLRNLLSDTGFYLVVVDDIWSTQAWSHGSRVIVTTRIEDVATMCCVLNEFNSQKLFFKRIFCKGVPLAIISIASLLSSQGMNMRHVLNLSYLDLSHNLKTCFLYLGIYPEDHTIFKADLIRLWIAE
Obar_Chr12_nlr43 SIVGFGGLGKTTLASQVYKKIRFECAVFVFASRNRSTSMILNDILSQLRYFLVVIDDIASIETWNSGSRIITTTRRKDVANACCSLGWTDSRSLFFRRIYCGGVPLAVVVIASLLASQEEVMKHILKLSYNNLSSDLKTCFLYLHMYPENYNIMKKDLMRQWIAE
Obar_Chr12_nlr45 AIVGFRGSGKTTLARAVYSRSQFRERAWVDASRWTDVGDLLADIVRQVRLYLIVLDDIGLEQWNARGSRVIVTTAILSVANSCTA---------------CDGLPLALVSVANHLRCLGNLLRRVLMDSYAGLPDYAKTCLLYLAVFPNDGRRLKWSVLVRRWLA
Obar_Chr12_nlr46 SIVGFGGLGKTTLANQVYNKIQFDCSAFVSVSQSPNIKKILFDMLKDVTSYFIIVDDIWSASAWELCSRIITTTRNVNVAKSCCSLNEQDSKKLFLKRLFCHGFPLAIICLASLLASKSDTMSDILLLSYYDLPYHLKTCLLYLSVFPEDYKIDRDELIWRWIAE
Obar_Chr12_nlr47 CIVGFGGLGKTTLANQVYHKMQFDCSSFMPVSRNPNMTKILADLLKELGSYLVIVDDIWSAKAWELCSRVISTTRNADVATSCCSLNEQDSQKLFFKSIFCHGLPLAIISIASLLAGKLHMIRDILLLSYYDLPINLKTCLLYLSVFPEDYNIDREELIWRWIAE
Obar_Chr12_nlr49 SIVGFGGLGKTTLANQVYHNIQFDCSSFVPISRNPNTTKILADMLKELGSYLIIVDDIWSTQAWELCSRIISTTRNADVATSCCSLNEHDSQKLFFKRIFCHGLPLAIISIASLLAGKSRLIRDILLLSYYDLPIHLKTCLLYLSLFPEDYEIGTEELIWRWKAE
Obar_Chr12_nlr50 SIVGFGGLDKTTLANQVHHKIQFDCSTFVPVSRNPNIAKILTDMLKELGSYLIIVDDIWSTKAWESCSRIITTTRDTNVATSCCYLSEQDSRELFLKRVFCHGLPLAIISVASLLVGKPNIMTDILLLSYYDLPHYLKTCLLYLSMFPEDYRIEREVLIWRWIAE
Obar_Chr12_nlr51 FDCWLGGLGRTTLANELYKTIDFKCTTFVSISRTPNIRKVLVDMLKGLGSYLIVVDDIWDIGAWKLGSIIITTTRNAAVAKACSRLAEQESQRLFYRRAFCRGLPLAIISIASLLATKSDSVRKILMLSYYDLPYPGIIFHYLKKMYPEDYQIDRQDLIWRWIAE
Obar_Chr12_nlr52 SIVGLGGLGKTTLANEVYKTIDFKCITFVSISRTPNIRKLLVDMLKGLGSYLIVVDDIWDIGAWKLGSIIITTTRNTAVAEACSRLEEQDSQRLFYRRAFCRGLPLAIISIASLLSIKPDTVRKILMLSYYDLPYPLKNCLLYLSMYPEDYVIDRQELIWRWIAE
Obar_Chr12_nlr53 CIVGFGGLGKTTLANQVYHKMQFDCSSFMPISRNPNITKILTDLLKELGSYLVIVDDIWSAKAWELCSRIISTTRNADVATSCCSLNEQDSQKLFFKRIFCHGLPLAIISIASLLAGKSHLIRDILLLSYYDLPIHLKTCLLYLSVFPEDYKINREELIWRWIAE
Obar_Chr12_nlr54 SVVGHGGMGKTTLAQSICQQEKHFQVIWITVSTSFDATSVTRKILESATRFLLIMDDAWEEGKRDNGSKILLTTRMASVADMAAKLEEGENIELFNHHVFLGGCPLVIKVTCGHLQGNMTVIMKVLKLSYQHLPTELQICFRFCSLFAEDHEFDKEDLVHMWMCS
Obar_Chr12_nlr56 GVWGMGGAGKTTLLKLARDPR-----------------------------FLLLLDDLWNYIDLENQRKVVLTSRSEAVCVSMARLDQQDAFKLFEDKVGCGGLPLVLCVIGRSMCTKKNYIFNILRYSFDGLRDDARGCFLACTLFPPFYIEKKRLIRWCMGLG
Obar_Chr12_nlr59 SIVGHGGVGKTTLAQLVCNDPHFDMVAWLYVTSSFDVGRIMREIVECVTCFLLVLDDVWEENLHETRIKILLTTRTQSVATLVES------------------------------------IMDVLKISYYRLSAERQSCFRYCSLFPKNHPFRKEELVRTWIWS
Obar_Chr12_nlr60 SLIGHGGMGKTTLAQRVCEEMKNFKVIWVCVSDSFDVTSVTSKILESATGFLLVLDDVWEDKKIDSGSKILLTTRMQSVAVLAAELEEGENLELFSHSVFLGGCPLVTKVVGGHLRSKMSFIMEVLRLSYYCLPTELQICFRYCSIFPQDYAFKMKDLVLMWIGS
Obar_Chr12_nlr61 SIVGFGGLGKTTLANEVYRKLHFHCRAFVSVSQRPDITRLMSKVLSELTGYFIVIDDLWDSSAWNHGSRVLTTTRIYSVAISCCSLGEVDSRRLLFSRIFCGGLPLAIMSISSLLAGQSKTMKHILDFSYRNLPQHLKTCLLYLSIYPEDHTIERNDLVRQWMAE
Obar_Chr12_nlr62 SIVGFGGVGKTTLAKEVYRKLKFDCGAFVSVSQKPDIPKLLNRILLEVRGYFIVVDDLWDSFEWNYGSRVLTTTRILSVATTCCSLTDQNSRNLFYSRIFCDGLPLAIISIASLLSGQPYIMRQILELSYNNLPHHLKTCLLYVSMYPEDYIIKKNDLVRQWIAE
Obar_Chr12_nlr63 SIIGLGGTGKTTMATHICHDNFEGSIFWVHVSQEFDNNKLVGKLYEAIFKFLLVLDDAWHKNQYDPGSRILLTTRDQEVAEAVESLSDEDSWNLFQQSLRCGGVPLAIKTLAGVLRNKKTIVFASLRLSYFHLPDHLKQCFVYCSIFPKGYEIYKHQLIGEWIAN
Obar_Chr12_nlr64 SIIGLGGTGKTTMATHICHDNFEGSIFWVHVSQEFDNNKLVGKLYEAIFKFLLVLDDAWHKNQYDPGSRILLTTRDQEVAEAVESLSDEDSWNLFQQSLRCGGVPLAIKTLAGVLRNKKTIVFASLRLSYFHLPDHLKQCFVYCSIFPKGYEIYKHQLIGEWIAN
Obar_Chr11_nlr1 CILGSAGIGKTTLAEQVYHKLQFDCHAFVRVSRRPDMRRLLGAILSQVQPYFIVIDELYETATWDNCSRIMTTAGIEGVALECCSLGLDDSAKLFFNRVFCGGLPLAVIIIAGLLASLPCKLKEIISLGYNNLPHYLKTCLLYLSLYSEGLIIWTADLLKQWISE
Obar_Chr11_nlr2 PIVGIAGVGKTALAQLVYNDPHNFDQVWVWVSKDYDEVMLTMEILDFVSQFLLVLDDVWNSMDDNKGNMILVTTRILSLAQRVGTLSNEDFWLFFKACAFLNGNPLAAETAGQILRKHLTIIMPSLKLSYDQLPYHLQQCFLYCSIFPSGYCFLGQELIHIWISQ
Obar_Chr11_nlr3 TVSGMGGLGKTTLAEIVYERELFECSAWLVVSQTYTVENLLRKLLLRISSVLIVLDDVWDEAVRGNGSRVIITTRVDHVAAIAPPLDMTDAFELFCRKAFCQGLPPAIISTGRLLSLRPKSVQGILNLCYHELPGHLRNCFLYCSLFPEDYLMSRESLVRLWVAE
Obar_Chr11_nlr5 TVSGMGGLGKTTLALDVYEREKFPVHAWITVSQTYTVVSLLRQLVSPLILCLIVLDDVWDQNVYFQESRIIITTRMEHVAVLAPSLGEIDAFNLFCRRAFCKGLPLAIVTMGGLMSSKLPTVKAILKLSYHSLPADQKNCFLYCSLFPEDFRISRESLVRYWVAE
Obar_Chr11_nlr6 SIVGQGGSGKTTLAKQVYEKIQFSFSAFLTVSQTPNMNNLLRELLSQIKSYIVVIDDIWKKSAWECASRIITTTRIKSVAEFCCTLSKADSENLFLKRTFCDGLPLAIITLASLLADKPKIMDKILSLSYNDLPHHLKNCLLYLSTFLEDHEIDKDILVWRWIAE
Obar_Chr11_nlr7 SVVGPGGLGKTTLANQVYQQIQFDCTAFVSVSRKPDMNRLLWGMLSEVDSYLIVIDDIWSKSAWECGSIIIMTTRINTVAKCCCSLNKRDSKSLFLKRTFCDGLPLAIITIASLLADKPKTIDKIISLSYCDLPCNIKTCLLYLSIFPEDSEISRDCLIWRWIAE
Obar_Chr11_nlr8 SVVGPGGSGKTTLANQVYQKIQFSCKAFVSVSQNCNMNSLLWELLSEIQSYLIVIDDVWCQSDWEIISRVIMTTRIHSVAKICCALSKIDSRKLLLMRTFCDGLPLAIISIASLLSTKARTVDSILSLSYCDLPPPIKTCLLYLSIFPEDYKIDRDGLIWGWIGE
Obar_Chr11_nlr9 SIVGQGGLEKATLANQVYQKIQFSFSDFVSVSQKPNMDNLLRELLSQIKSYLIVIDDIWKRSAWKHASRIITTTRIKSVAQSCCGLNKSDSENLFLTRTFCDGLPLAIITIASLLADKPRTMDKILFMSYNDLPHHMKSCLLHLGTFPEDHKIGKDVLVWRWIAE
Obar_Chr11_nlr10 AIVGHGGSGKTTLAQYIYNDEHFDVRMWICISRKLDVHRHTSEIMESATNFLLVLDDVWFYGFQDRGSQVLVTSRSASLPAPLCCMKDTEYLALFKYHTFLGQSPLAAKVVGSQLSRNMTV---------------IQRCFMYCSLFPKGHLYEINELVHLWVAE
Obar_Chr11_nlr11 SIVGCGGLGKTTLANQIYCKIKFECAAFVSVFQNPNTKKVLTNILSQVATYIVIVDDIWDMQIWKRGSRIITTTRIHDIAKLCCSLGVIDSKILFDKRIFCGGLPLAIISISSLLASKPKSMEWVLSLSYSDLPNHLKTCLLYLSIFPEGYEINRERLVSRWIAE
Obar_Chr11_nlr12 SIWGPGGLGKTTLARQVYDKIQFDCQAFVSVSQKPDMRKVFRNILISVTGYFIVIDDIWSTTDWQIGSRVLATTQISYVAQSCCPLSAVHAEMLFLKRIFCGGLPLAIITMASLLVNKPQTMQKILSLSYADLPHHLKTCLLYLSTFPEDCIIERDRLVRRWIAE
Obar_Chr11_nlr13 SIAGFGGLGKTTLAKQVYQKIQFDCAAFVFVSQIPDMKRVLLDLLCGLGAYIIVIDDIWSISSWESGSRIITTTRILDISMICCSLSDDDSRRLFCRRIFCGGLPLAILHIASLLATKSNTLKKILLLSFYDLPPQLKTCLLYLSIYPEDCMINSKELIRKWIAE
Obar_Chr11_nlr14 SIVGCGGLGKTTLANQVYKEIQFDCKAFVSMSQKPDMRKILMDLLSQILRYLIVIDDIWSTSAWELRSRIITTTRIMDVAKSCSALNHQDSSKLFVKKIFCGGLPLAILIIAGLLASKYDRFRRILMLSFYDLPHDLKTCFLYLSIFPEDDLIVRKQLVWKWVAE
Obar_Chr11_nlr15 SILGETGIGKSTLMLTICNKIHFDKLIWYNMPPNSSANDLLKQVYERAPDYLVILGGINSITVLN--------------------LNESQSAELFCRRVYTGGHPLAIVVLAGLLRSKEMPIERIFSTSFDDLPHDLKSCFLYFAAYPTNITHPADQIMRMWIAE
Obar_Chr11_nlr16 SVFGFGGLGKTTLVKVIYDKL-----------------------------YFIVIDGLWDINSWNCGSKVVTTSGISNVARDVGDLSHGNSKKLLSTRLYCGGVPLGVIAIAGLLASNPEDIRRILSFCYYHLPSHLKTCLLYISIFQEDYEINKCLVIWKWIAE
Obar_Chr11_nlr17 SIVGCGGIGKTTLAKLFYNKFRFDCRAFIQVPQKPNMKRLFCDIISQVQQYLIIIDNLSAASVWDQRSRIITTTRIISVALNCCL---------------CGGLPLAIIIIASLLASQPVVMKQVLNLCYNNLPHYLKNCMLYLNKYPEGYKISKDALVKAWVAE
Obar_Chr11_nlr19 AIVGMGGLGKTTLAQLVYNDPAFDLFGWVCVSEHFDVNNITRKILSSIAKVFLVLDDVWNEQSDYTRCDIIVTTRSEAVARLVQTLNPDDSWLLFKQTAFCQGLPLALKTLGSVLRFETNVVLPALELSYKHMPMHLKLCFVSLSLYPKDTYFDESIVVWLWKSL
Obar_Chr11_nlr20 AIVGMEGLGKTTLAQLVYNHPYFDVHAWVCVSEQFDINNITQSIIVAVTKVLLMLDDVWNERRDCKLCMIVVTTRSEKVAKLVQTLSFDESWLLFRQVALCKGLPLAIKRIGSMLRYETDE---------------LK*CFVDLALYPKDSLLNELEVLQLLELV
Obar_Chr11_nlr21 SIWGVGGLGKTTLAKVTYDQLKFDCGAFVSVSHKPNLNRILAHILREVSEYLIIIDDIWDTTDWTCGSRIITTTRVHSVAKSCCSLSRDDSKQLFYKRVFCGGVPLAIIHIASLLANKPRNMRQILSISYNALPPKLKPCLLYLSIFPEDYSIPTDQLVRRWISE
Obar_Chr11_nlr22 SIIGFGGLGKTTLAMEVYRRVQYSCKAFATVSQKLDMKKLLKDLLSQIAQYFIIIDDVWSKSAWEHCSRLLTTTRIDSVAKSCCSLKASDSRNLFFKRIFCCGSPLAIISIASLLASKPVMMKQILSLSYYDLPYYLKTCLLYLSLYPEDFKIERDSLIQQWIAE
Obar_Chr11_nlr23 AIVGQGGMGKSTLAQYVYNDDHFDVRMWVCISRKLDVHRHTREIIESAEKFLLVLDDVWFDKSNIGGSKVLVTSRSKTLPAALFCMKDNDFLALFKHYAFLGKSPLAAKVVGSQLKGKIDS---------------LQRCFLYCSLFPKGFKYKIDELVHLWVAE
Obar_Chr11_nlr24 SIVGFPGLGKTTLAKAVYENIQFDCDAFVSVSQTPDITRVFNFVDLFCFIYLIIVDDIWQKSIWECGSRVITTTRIHNVAKEVGDLSDENSKRLFDKRVLCDGVPLSIITIASVLVHKDDWTKKILSFSYYDLPSYLQRCLLYLSIYPEDDSIEKDCLIWKWIAE
Obar_Chr11_nlr25 SIFGIGGLGKTTLSKVVFDMLHFDRAAFVPVGQNPEIKKVLKDILVELNKYLIVIDDVWEPSQWNCGSRVITTTRIFQVADEVAKLSDDNSKKLFYNRIFCGGIPLSIITIASLLVDKPARMRKILSFSYYHLPSYLKTCMLYLSIYPEDHLIEKDSLIWKWIAE
Obar_Chr11_nlr26 SVVGIGGLGKTTLSKVVFDMLQFDCAAFVPVGQDHEIKKVLKDILVELNKYLIVIDDIWEPSKWNCGSRVITTTRIRHVANEVAE---------------CGGIPLSIITIASLLVDKRMGMRKILSFSYCNLPSYLKTCMMHLTIYPEDHFIGKGYFDMEVDSR
Obar_Chr11_nlr27 SVVGFGGLGKTTIAKAVFDILQFDCVGFVPVCQNPDLQRVLKDILIEVNMYLIVIDDVWETSTSKCGSRVITITCNSLVAKEVAN---------------CGGVPLSITTNSKFVGS*TSGSRKILLFSYYDLPSHLKTCMLYLSIYSEDHWIEKDCLIWKWVAK
Obar_Chr11_nlr28 SVVGFGGLGKTTLAKVVLDKLQFDCFGFIPVGQNPDIKKVLKDILIEVNKYLIVVDDIWETSTWNCGSRVIATTRISNVASEITELSDDNSKKLFYSRISCGGVPLSIITMASLLVHKPMETRKILSFSYYDLPSHLKTCMLHLSIYPEDSLIEKDGLIWKWVAE
Obar_Chr11_nlr29 SVLGLGGLGKTTLAKFVFDNLQFQCFAFISVGQKPADIKNVLKHILIGLDYLIVIDDVWEIFTWKCGSKVITTTRISKVAEEVGDLSSDNSKRLFNNRIFCNGMPLSIVTVASLLVNKPVEMRKILSFSYYELPSYLKTCLLYLSIYPEDHYIRKKTLIWKWIAE
Obar_Chr11_nlr30 SIVGIGGLGKTTLAKAVFESLQFECAALIPVGQKPDIKKVFKDILIELNKYLTVIDDIWETSTWKCGSRVITTTRISQVAEEVGNLSADNSKKLFYNRMFCGGVPLSIITIACLLVNKTVETRKILSYSYYELPSHLKTCLLHLSIFPEDCWIEKKSLIWIWIAE
Obar_Chr11_nlr31 SIVGFGGLGKTTLAKAVFDTLQFDCIGFVPVGQNPDIKKVLKDILIELNKYLIVIDDIWEASTWKCGSKVIITTRISQVANEIADLSDDNSKTLFNNRIFCGGVPLSIITIASLLVDKPVETRKILSFSYYDLPSYLKTCLLHLSIYPEDHRIEKESLIWKWIGE
Obar_Chr11_nlr32 AIIGLCGVGKTTLAEELYQKFQFQCCAFLRLSRKPDMKRVLGSLFSQVRQYFIVIDGVWSSYIWNFYSRILITTEIDHVAQRCCV---------------CSGLPLMMAIVASILTRLPPS---------------LKACMLYLGIYEEDDIILKDELLSQWFAE
Obar_Chr11_nlr37 AIVGFGGLGKTTLAMALYRELEFDCRAFVLASQKFHLPTVLRSLVKQFHEYHILIDDIWSVSAWEKGSCVVVTTRFNSVAEACRRLDPESSRNLFLQIISCGGLPLAIVVVAGLIASKMKS---------------LKTCLLYLSTFPKGRNISRKHLIRRWIAE
Obar_Chr11_nlr38 SIVGSGGLGKTTLANQVYQKIQFDCKAFVSLSQHPDMEMIFQTILYQVNDYFIVIDDIWSAQAWNCGSRILVTTRIGTVAKSCSSLSENDSKRLFFRRIFCGGLPLAIISMASLLTTKSYVMNMILSLSYYDLPHHLRTCLLYLSMFPEDYVVNRDYLVRRWVAE
Obar_Chr11_nlr39 SIVGFGGLGKTTLAKQVYKKVQFDFQAFVPVSQKPDVQKIFRNILSQIKDYFVVIDDIWSTQAWNYGSRILLTTRNGNVAKTCCYLTEADSKGLFFRRIFCGGLPLALITIASLLNVKSKNMKRILSLSYSDLPHHLKTCLLYLSMYPEDCQINVDQLLRRWRAE
Obar_Chr11_nlr40 SIVGVGGLGKTTLANEVYKKTRFDCQAFVSVSQKPDVKKILRSIICQTMEYLIVIDDIWSTQEWMCGSRILVTTRISTVAKSCCSLSEADSMCLFFRRIFCGGLPLAIITMASLLADKSDRMRSILSLSYSDLPLHLKTCLLYLSIYPEDYKINMHQLVRRWIAE
Obar_Chr11_nlr41 SIVGFGGLGKTTLANQVYKKLQFDCQAFVSVSQKPDVKKIFRKILSQIKNYLIVIDDIWSTQAWKCGSRILLTTRNGNVAKSCCYLNEADSKGLFFRRIFCGGLPLAIITIASLLTVKSKNMKRILSLSYNDLAHHLKTCLLYFSMYPEDCEIDVRQLLRRWRAE
Obar_Chr11_nlr42 SIVAMGGAGKTTLARKIYNSTHFDTTAWVTVSQKFKGIDLLKDIMRQIMPYVVVLDDVRATDTWNNGSRVLLTTRKEDVANYIEMLDDEKSWKLFSRKSLCNGLPLALAVLGGYLSKNLNIMRDILARSYNDLPNNMKSCFLYIAVFPEDYSISTADLVELWTAE
Obar_Chr11_nlr46 PCIPILGEGAVGIAKSVYDHP----------------------------------------------------------------------------------------------------SRIMLMLCYNELPIKYKTCLQYLSIFPPGHTIRRTSLIRRWLAE
Obar_Chr11_nlr49 PIVGSRGMGKTTLAEQVYKGYLADQKAWISVGSNQSPQQVLRDILAQIVGFLIVLDDVCSESLWKAPSAILVTTSLPEVAQSFCP------------------------------------AEKMLTFCYNALPCDYRSCLLYLTIFPNDHNIRRTSLLRRWIAE
Obar_Chr11_nlr50 AILGFSGVGKTTLARSLYHNYRFECRAFLQVSRNPDLRGFLISMLSQIKAYLIVIDGLWASTTWDCYSRIITTTQTEDVAKACCS---------------------------------------------------LKTCLLHFNMYPEDYTIRKDDLVKQWVAE
Obar_Chr11_nlr51 AIIGTGGIGKTTLAQKVFNDQSFDKHEWICVSQDYSPASTLGQLLRTIDVYFLVLDDVWQSDVWTTSGIILITTRKDTVAREIGV---------------CGGLPLAIKVIARVLASKDKTITGALYLSYDDLPQHLKQCFLYCIVYPEDWTIHRDYLIRMWVAE
Obar_Chr11_nlr52 GIVGTAGVGKTTLAQKIYNDNIFSKQAWICVSQDYTEIDLLKEVLRDFSVFFLVLDDVWNPEVWTTNGVIIITTRHDTVA*AIGV---------------CGGLPLAIKVIASVLATKDKSLRGALYLSYDELPRHLKRCFLYCALYPEDWLMLRDDLIRYWIAE
Obar_Chr11_nlr53 AIVGTGGIGKTTLAQKVFNDQTFNKHAWICVSQDYTPVSVLKQLLRTMEVFFLVLDDLWHSDVWTTSGIILITTRQDIVAREIGV---------------CGGLPLAIKVTARVLASKDKTISGALYLSYDDLPQHLKQCFLYCIVFPEDWTLDRDELILMWVAE
Obar_Chr11_nlr54 AIVGTGGVGKTTXAQKIYNDRSFNKKAWVCVSKVYSEASLLRELLRIMEVFLLVLDDMWQSDAWEETGTILITTRNNIVALEIGV---------------CGCLPLAIKVIARVLASKEQTLRGALYLSYDELPRHLKQCFLYCSVYPEDANIYRDDLTRMWIAX
Obar_Chr11_nlr55 AIVGTGGIGKTTLAQKVYNDQSFSRRAWICVSKEYSPVHLLRQLLRTMEVFFIVLDDLWQSDVWTSSGIIVVTTRYDTVALEIGV---------------CGGLPLAIKVVARVMASKDKTISGGLYLSYDDLPQHLKQCFLYCIVFPEDWVFDRDDLIRMWVAE
Obar_Chr11_nlr56 AIVGTGGIGKTTLAQKLFNDQSFNKHAWICVSQDYSPSSVLRQLLRTMEVYFLVLDDVWQHDVWTTSGIILITTRQDIVAREIGV---------------CGGLPLAIKVIARVLASKDKTIRGALYLSYDDLPQHLKQCFLYCIVFPEDWTIHRDYLIRMWVAE
Obar_Chr11_nlr57 AIVGTGGIGKTTLAQKVYNDKSFSKQAWICVSQDYFPVSLLRQLLKSMDVFFLVLDDLWHSDLWTATGIILVTTRSDIVALEIGV---------------CGGLPLAIKVAARVLASKEKSISGGLYLSFDDLPQHLKQCFLHCIVYSEDLFIYRDYLIRLWIAE
Obar_Chr11_nlr59 AIIGTGGIGKITLAQKVFNDQSFDKHAWICVSQDYSPASVLGQLLRTIDVYFLVLDDVWQSDVWTTSGIILITTRQDIVAREIGV---------------CGGLPLAIKVIARVLASKDKTIRGALYLSYDDLPQHLKQCFLYCIVYPEDWTIHRDYLIRMWVAE
Obar_Chr11_nlr60 AIVGTGGIGKTTLAPKVYNDKRFNQLAWICVSQDYSPVSLLRQLLKAMKVFFLVLDDLSHSDVWTSSGIILITTRYDTVTREVGA---------------CGGLPLAIKVVAGVLASKDKTICGGLYVSYDDLPQHLKQCFLYCIVFHEDWVFERDELIRMWVAK
Obar_Chr11_nlr61 GIYGIAGSGKSTLAQLVCASEHFDLIMWVHVSQNFSVDTILTEMLEAATGFLLVLDDIWYHNSENPGSKVLVTSRTEYALLALGALDDNVFLKLFLHYALLRRSPLAARTVGGQLQIRPNV---------------VRRCFSYCSIFPRRHQLKRDELVNLWVAE
Obar_Chr11_nlr62 GIHGIAGSGKSTLAQLVCASEHFDLIMWVHVSQNFSVDAILAEMLEAATGFLLVLDDIWYYNGENAGSKILVTSRTEYA*L*VH*LDENVFLKLFMHYALLRRSPLAARTVGGQLRIRPSI---------------VRQCFSYCSIFPRRHLFKRDELVTVAEGF
Obar_Chr11_nlr64 GIHGIPGSGKSTLAQHVCASEHFNLIMWIHVSRNFSVDKIFREILEEATGFLLVLDDVWYREGVNLGSKILLTSRSRDALLALGALDDNVFLQLFLHYALLKRSPLAARTVGGQLRIRPNA---------------IRRCFAYCSIFPRRHRLKRDKLINLWVAE
Obar_Chr11_nlr65 GIHGIPGSGKSTLAQLVCASEHFKPIMWVHVSKHFSVDTILSEMLEAATGFLLVLDDVWCEKNSGSGSKILATSRTADALLALDAMDDDVFLQLFMHYALLRRSPLAASIVGRQLRMRLDA---------------VRRCFAYCSIFPRRYRLKRDELINLWVAE
Obar_Chr11_nlr66 GIHGIAGSGKSTLAQLVCASENFDLIMWVHVSQNFSVRTILTEMLEAATGFLLVLDDIWYDGENQAGSKILATSRNMDALLALGAMDDNVFLKLFMHYALLRKSPLAARTVGGQLRIRLNI---------------VRRCFSYCCIFPRRHRLKRDELVTLWVAE
Obar_Chr11_nlr67 SIVGFSGLGKTTLAKAVYDGPKFCLRAWITADGSPETSNWMREILRDVLQ---------------TGSRILLTTTIQSVANRCSH---------------CDGLPLALVSVSDYLKSSTEA---------------ALSCLLYLGIFPNNHPLRKKVLIRRWLAE
Obar_Chr11_nlr68 SVVGFGGLGKTTLVKAVYDDPKFRHRAWVAAGGSPEIRGILRDVLQQVRPYLIVIDDIGMDQWSITSSRIILTTTIQSVANMCSH---------------CDGLPLALVSVSDYLKSSSEP---------------ALSCLLYLGIFPSNRPLKKKVVIRRWLAE
Obar_Chr11_nlr69 SIVGFGGLGKTTLAKAVYDSPKFHLRAWVPAGASPETSSGMRGILRAVIQYLIVIDDIGMDQWSITSSRIILTTTIQSIANSCSH---------------CDGLPLALVSVSDYLKSSCEP---------------ALSCLLYLGIFPSNRPLKKKVVIRRWLAE
Obar_Chr11_nlr70 SIVGFGGLGKTTLAKAVYDSP-----------------------------YLIVIDDIHVDQLRFTGSRIILTTDDQQVANTCSH---------------CDGLPLALVSVSDYLKSFSEP---------------TLSCLLYLGIFPNNRPIKKKVIIRRWLAE
Obar_Chr11_nlr71 SVVGFGGLGKTTLARAVYDSP-----------------------------YLIVMDDINMEQWSITSSRIILTTTIQSVANMCSH---------------CDGLPLALVSVSDYLKSSSEP---------------ALSCLLYLGIFPNNRPLKKKVVIRRWLAE
Obar_Chr11_nlr72 SIVGFGGVGKTTIATALYRKVKFQCRASVAVSQNYDQGKVLNSILSQVSNYILLIDDIWSAETWEKGGRIIVTTRFQAVGSTCSPLTDDESQNLFNTSICCGGLPLAIVTMAGLVACNPRKVTRILDCCYNDLPADLKTCLLYLSIFPKGWKISRKRLSRRWIAE
Obar_Chr11_nlr73 SIVGVGGLGKTTLAKAVYDMLQFDCCAFAPLVRNPDMKRFFKDILLELDKYLIVIDDIWETPTWDCGSRIITTTRISKVAEKVGDLSDDNAEKLFYNRIFCGGIPLSIITIASLLASKPNNTRKILSFSYYDLPIQLRTCLLHLTIFPEDYWIEKYQLIWRWIAE
Obar_Chr11_nlr74 AVVGTGGIGKTTLAKKVFNDEAFDKKIWLSVTEDVNEVELLRTALKSVSGFFLVLDDVWSERAWDVGSHVLVTTRHDTVARGMQA---------------CGGLPLAVKVMGGLLCRREKR---------------LKQCFLHYSLLPKNVVFYNVTVIGMWISE
Obar_Chr11_nlr75 AVVGTGGIGKTTLDKASFGTKAFDKKIWLSMTQEVNEVELLRTALKSAGAFFLVLDDVWSERAWDADSRVLLTTRHDGVARGMQALNPEDAWSLLKRQVSCDGLPLAVKVMGGLLRRRGRR---------------LK*CFLHYSLLPNNVVFFDNMVIGMWISE
Obar_Chr11_nlr76 CILGLPGGGKTRVARVLYHTL-----------------------------YLIVIDDIWHWEEWELGGRIIMTTRLNSIAEKCHS---------------CYGMPLALIWLSSALAGEIEE---------------LRTLLLYCSAYHWSNRIERGRLVRRWIAE
Obar_Chr11_nlr77 SIVGVGGVGKTTLANELYRKLQFEYRAFVRSSHKPDMRSILISMLSQIHPYLIIIDDLWSTSTWDSCSRILTTTEIEDLALQSCSLGEEDSRNLFFSTVFCGGLPLAVVTIASLLASQLEKMKQLLSLCYNSLPQHLKACMLYFSTYQEDTIIWKDDLVNQWIAE
Obar_Chr11_nlr78 FLVGAGGVGKTTVASELYGELRFECGAFVRTSQKPNITRLLISMLSQVRPYLIVIDDLWATSIWD--------------------LGEDDSRDLFFSTVFCGGLPLAIVTIASLLAKLRKWIKQVMNLSYNNLPQHLKPCMLYLSIYQEDYIIWKDDLVNQWMAE
Obar_Chr11_nlr80 SIVGVGGVGKTTLANKLYHKLQFECWAFVRSSQKTDMRRLLINILSQVWPYLIIIDDLWATSTWDNSCRILTTTEIEDLALQSCSFGEDDSRKLFFSSIFCGGLPLAIVIVASLVASHLEKMKQLLNLCYNNLPQHLKACMLYLSMYQDHIIWKDDLVSQWIAEG
Obar_Chr11_nlr81 SIVGFGGLGKTTLAKAVYDSPRFSHRAWVTAGGSPETTDWMREILRDVLQYLIVIDDIDVDQLRITGSRIIVTTDNQQVANTCSH---------------CDGLPLALVSVSDYLKSSSEP---------------TLSCLLYLGIFPNNRPLKKKVVIRRWLAE
Obar_Chr11_nlr82 SIVGFGGIGKTTLANELYSKIQFECRAFVRASQKPDMRRILTSILSQLRPYMVVIDNLWDISTWDNCSRILTTTEIGDLALQSCGLGEEDSRKLFFSTIFCGGFPLAIVTIANLLSSRLGKMKQVLNLSYNSLPLHLKACLLYLTIYQEDYLIWKDDLVKQWIAE
Obar_Chr11_nlr83 SIVGVGGVGKTTLANKLYCKLQFECRAFVQTSQKTDMRRLLINILSQVQPYLIIIDGLWATSTWDSSSRILTTTEIEDLALQSCS---------------CGGLPLAIVTVASLLASQLEKMKQLLNICYNNLPQH-----------------------------
Obar_Chr11_nlr84 CIYGIPGSGKTTLAQYVCEYEYFDTVMLIYVSKTYRLEDIFRDMLEEITQFLLVLDDLWVNDENHSGSRILVTAQSKEAALGSNR---------------LNRSPIAAVTVAGQLWRNPDI---------------VRRCFQYCSIFPRRYELERDNLVRTWIAQ
Obar_Chr11_nlr86 CIVGFGGIGKTFLADKVYTSV-----------------------------YLIVIDDVQRREVLHEDSRIIVTTSVQSVAYDINS---------------CDGLPLALVSIAEFMKRNVAE---------------IQSCLLYFSMFPRGHPVKRNSLMRRWMAE
Obar_Chr11_nlr87 SILGLRGAGKTTLAKKMHDMF-----------------------------FLIVVDNVTNSELPWAGSAILLVTSVPQVAHICTP------------------------------------VDRMLAFCYHSFPSHYRNCLAYLAIFPEDYAFKRTTLVRRWLGE
Obar_Chr11_nlr88 SVVGFGGLGKTTLAKLVYDKLQFDCAAFVSVGQNPDLKKVLTDMIYDLDRYIIIIDDIWEEKLWELCSRIITTTRKVTVSKACCSLSDDASKRLFYKRIFCAGMPLAIITIASLLANKQVQMTKILSFSYYDLPCHLKTCLLYLSIFPEDFIISRDHLVRMWIAE
Obar_Chr11_nlr94 PIVGGPGVGKTRLAQAVFLDDRFDVRRWVHVSPHPHLAKMMAMISPAKWPYLLVLDDVWNDTPGGPEGKIILTTRIPAVVSRMAT---------------------------------------------------LRGCLLYCSLFPSDYVFDAEQLADLLAVE
Obar_Chr11_nlr95 PIVGGPGIGKTRIVQALFNDS-----------------------------YLVVLDDVWNANEAQ-----------------------------------CDGVPLLIQSAGAILCRRPEAILESTYSSYKHLPSHLQSCFLYCSMFPLGFNFDAEELADLFATA
Obar_Chr11_nlr98 SVWGIAGVGKSTFVRTIYNSHQFEMYGWVNVSHPFNLRDLACSLLLDLHQFLIVIDGLQSTEEWDSESFIIVITNEESVARHCAV---------------CGGLPKVIVAIGRFMATRSKH---------------LKPCIFYLSIFPRDRSIRRRRLIRR*IAE
Obar_Chr11_nlr99 AIVGPAGIGKTTLAMELHRRL-----------------------------YFALIDDIFDKSDLECGSRILFTARDERMAGWCLSLNDSDSEKLLRKKAFCRGIPSFITAMADWLKQQQHG---------------LILLPLYLTMFPPGYVFDRDQLVMKWEIE
Obar_Chr11_nlr100 AIAGPAGIGKTTLAMELHRRL-----------------------------YFALIDDIFDESDLEFGSRILFMARDVRIAGWCLSLDDSDSEKLLRTKAFCRGIPLFITSMADWLKQHQQQ---------------LRQSSLYLSMFPQGYVFDRDQLVMKWEIE
Obar_Chr11_nlr101 AVVGFGGLGKTTLALALHRKFKFESRACVQASQKLNLAALLRSILRQVMPYFLLVDDVWSVSSWDNGSRIVVTTRFKSVADASTHLPDEKSKRLFNERIFCGGLPLAIVAVAGLLARDPRSVTQILNLCYNDLSADQKNCLLYLSIFPKGYSINRKRLVRRWIAE
Obar_Chr11_nlr103 SIVGFGGLGKTTLAKVVYDKIQFDCTAFVSVSRSPDVTKIFKKILYELERYLIVIDDIWDEKLCGLGSRLITTTRKVSVSEACCSLSDVDSQRLFYKRIFCGGVPLAIITIASVLSSPMRSMQKVLSLSYYDLPSHLKTCLLYLSIFPEDYEIPRDQLIWIWIAE
Obar_Chr11_nlr106 SIVGVGGLGKTTLANVVYERIMFDCSAFVSISLNPDMERIFKNMLYQLDMYFIVVDDIWDKSTWKHGSGIITTTRILDVGKQAGGLSMLDSVKLFYLRIFCGGLPLAIITIASMLASKIGKMRKILSISYHDLPPHLKTCLLYLSLYPEDSEINTHDLIWKWVGE
Obar_Chr11_nlr107 AIVGPGGIGKTTLANLVYQKLQFECQALVSVSQKPNVKAVLSSILCQVSQYFIIIDDIWDKPTWQHGSKIITTTRNIDVAKLCCYLSVADSEKLLYHKVFCGGLPLAIITIASLFANRQTQMRWIISLSYCDMPSPLKTCFMYLSIFPEDYIIDRDDLIWRWIAE
Obar_Chr11_nlr108 AIVGPGGIGKTTLANLVYQKLQFECQAFVSVSRKPNIKVVLSSILCQVSQYFIIIDDIWDKPTWQHGSKIITTTRNMDVAKLCCYLSVADSEKLLYHKVFCGGLPLAIITIASLFANRQTQ---------------LKTCFMYLSIFPEDYIIDRDDLIWRWIAE
Obar_Chr11_nlr109 AIVGMGGLGKTTLAQLVYNDPSFDLYGWVYVSECFDVSNITRKIISSLTQVFLVLDDIWNERSDYRCCDIIVTTRNERVARLVQTLSPDESWSLFKQTTFCKGLPLVIKTVGSILRFETDEVLPVLELSYKHMPIYLKQCFVALSLYPKYYYLDENMVVWLWKLL
Obar_Chr11_nlr110 SIVGVGGLGKTTLANVTYQRLQFDCDAFVSVSLKPDLKRILSSLLRQVSEYIVIIDDIWDESAWKCGSRIITTTRSVNVAMSCCSLLHDDSKQLFYKRVFCGGVPLAIITIASLLANKPRNMRQILSISYNDLPSILKPCLLYLSVFPEDYSIPTDQLVRRWIAE
Obar_Chr11_nlr111 NCWYGGCVGKTTLAQLVYNDPSFDLCAWVCVSEYFDTKNITQRSSLR*QRIFLVLDDVWTERRDTSVCRIMVTTRNEAVAKLVQTLSSDDSWLLFQQAAFCRGLPLAIKTLGSMLCYEADEILPALELSYRHLPIHLKRCFVALSLFPKGYLIDRSEVFGLWKSL
Obar_Chr11_nlr112 AIVGMGGIGKTTLAQLVYNDSSIDKHAWVCVSQPFDVTNITKSIISSLKKVFLVLDDVWNERSDFKLCNIVVTTRSESVARLVQTLSSYDSWLLFKQFAFCKGLPLAIKTVGSMLHCEANE---------------LKRCFAALSLFPKDYQLEDSLVVHLWEYL
Obar_Chr11_nlr114 AIVGMGGLGKTTLARLVYNDQSFDVRAWVYVSDHFEPKSLMEKIAVSIEEIFLVLDDVWNERMDCQHCKILVTTRNLSVARLVQTLSPQESWTLFKRTVTCDRLPLAIKTIGSMLRYETHEVLPALKLSYKNMPVHLKQCFLALCLFPKGRLRDRSEVIWLWKLL
Obar_Chr11_nlr115 AIVGMGGLGKTTLAQLVYNDQSYDVCVWVYVSDHFDSTNLTKKIIVSITKFLLVLDDVWNERKDCRQCNILVTTRNVAVARLVQTLSPHESWTLFERTVACDRLPLAIKTLGSMLRYESDEILPALELSYKNMPMHLKLCFVSLCLFPKDYSLKKSEVISLWGLL
Obar_Chr11_nlr116 AIVGMGGLGKTTLAQLVYNDSFFDMHAWVYVSEQFDPTYITKSIISSLEKVLLVLDDVWNERRDCKLCMIIVTTRSERVAKLVQTLSCEESWSLFKQVAFCKGLPLAIKTLASMLRYETCE---------------LKRCFVAISLYPKDYIFDRNQVLQLWKVL
Obar_Chr11_nlr117 GVYGPCGIGKSLLVAAILEKM--------------------------------------------EECKVIVTTQKIEVCKYMGALTEKESWELFKFKAGCGRLPLALDVIGTALCGKDKRIYMPLESSYNHLEGDKKSLFLLCSLFPGGHKISKNELTSYWTGE
Obar_Chr11_nlr118 AIVGVGGIGKTTLAKNIFNDDKFDKKIWLSITQKFNESDLLRSAIIAIGGFILVLDDMHGMTSSRRGSRVIVTTRDERIARGVKALGSDDAWSLLKKQVSCDGLPLAIKVVGGLLCRRDRNLNYVLHLSYEDLSPHLKQCFLHYSLIPKNVVLGSDTIIGMWISE
Obar_Chr11_nlr119 SLVGFGGLGKTLLAKQIYENT-----------------------------FFIVIDDIQREYWNSSSSIVLVTTAIHSIANACSS---------------CDGLPLALVSTAQFLKSKGQQ---------------IKACLLYFGIFPSGHPVRRGKLIRRWSAE
Obar_Chr11_nlr120 PIVGNGGVGKTTLAQLVYSDTQFSKRIWISVSVDFDEVRLTRELLDCVSNLLLVLDDMWEDNDKSRGNAILVTTRNHSVVKMIATLEDGDFWLLFKACAFLKGYPLAAKSVGALLNRDLDGIIPALMLSYIHLPFHLQRCFSYCALFPKGHRFDGLDLVRVWISQ
Obar_Chr11_nlr123 SITGFGGMGKTILAKQVYQKIQFDCAALVFVSQMPDMKRILLDLLSGLGAYLIVIDDIWSLSAWESGSRIITTTRILDIAALCCSLGDSDSRRLFCKRIFCGGLPLAILHIASLLATKSNT---------------LKTCLLYLSIYPEDWKISPKKLIRKWIAE
Obar_Chr11_nlr124 VLHGMGGLGKTALAANVYKNQKFECYAWISISQTYSIKDILKCLIIELFRYLVILDDVWAPEAVNKGSRVLVTTRNDDVAHLVLPLTNNESWELFCKTAFCNGIPLAIVSVGRLLFVRDKNVRNILYLSYIYLPTNLKSCFLYCSLYPEDYLFKRKKLMRLWIAE
Obar_Chr11_nlr125 SLFGPGGIGKTTLVQYIYNNQHFQATIWVCVSFNFNVSMLIQQIKDQIPEFLLILDDMWKCDGEDKGNVVIVTTRFPALAEMVNTLEQEEFMQLFEACVFLKGFPLAAKTVGRLLRNNLTLIMPALKLSYVYLPFHLQKCFSYCGLFPHDYEFDSGELIHLWMGL
Obar_Chr11_nlr126 SVVGLGGLGKTTLARQVYNKIQFDCQAFVSISQKPDMRKIFQKMLNDITRYFIVIDDLWSTLAWRCCSRILITTRIISVAKSCCYLSNSDANKLFMKRIFCGGLPLAIISIASLLANNPCTMQRILSLSYNDLPHYLKTCLLYLSIYPEDFVIRRTQLVLRWIAE
Obar_Chr11_nlr127 AIVGTGGVGKTTLAQNIYNDQNFSKHAWICVSQEYSEVNLLKELLRNMGVLFVVLDDVWQSEVWTAKATILVTTRDELVVRRVGA---------------CGGLPLAIKVIASVLATKEKTLRGALYLSYDDLPHNLKQCFLYCALYVEGQMMHRADLVRFWVAE
Obar_Chr11_nlr128 TVSGMGGLGKTTLVTNIYERENFSAHAWMVVSQTYTVEVLLRKLLRKVGYCLIVLDDVWDQEAYFQASRVIITTRKNHVAALASSLGDTQAFYLFCRRAFCQGLPLAIVSIGSLLSSRPRTVRAILNMSYHDLSGELRNCFLYCSLFPEDYPISRESLVRLWIAE
Obar_Chr11_nlr129 TVSGIGGLGKTTLVTNVYERENFAAHAWIVVSQTYNVEALLRKLLRKIGSCLIVLDDVWDKKVYFQATRVIITTRENDVAALATSLNGADAFELFCRRAFCHGLPLAIVTIGSLLSSRPAAVRAILNLSYHDLSGDLRNCFLYCSLFPEDYTMTRESLVRLWVAE
Obar_Chr11_nlr131 TVSGMGGLGKTTLVTNVYERENFSAHAWMVVSQTYTVDALLRKLLWKVGYCLIVLDDVWDQEAYFQGSRVIITTRKNHVAALASSLSEIHGFDLFCRRAFCQGLPLAIVSIGCLLSSRSRSVQAILNMSYHDLSGDLRNCFLYCSLFPEDYPLSRESLVHLWIAE
Obar_Chr11_nlr132 AIVGFCGLGKTALAAEAYNRE-----------------------------YFIVIDDIQTEDQWKIGSRIVVTTTIQSVANACCSLDKNCSKQLLSKKACCDGQPLALVTIGEFLQANGWPMRRVLVRNYTSLPGHLKACLLYFGMFPSDHPIRRKSLLRRWLAE
Obar_Chr11_nlr133 SVWGMGGMGKTTLVLNVYEQHKFDINVWLTVSQAFSVEALLRKLLREIRRFMVVLDDVWDRQVFDNGSRVVITTRRGDVAALAHELELNDALLLFSKKAFCGGLPLAIASVGSLLSARMQIVRGVLTLSYYDLPGELRNCFLYCSMFPEDYLLSREVLVRQWIAE
Obar_Chr11_nlr134 AIYGMGGIGKTTLAQLVFNDKKEYSPA*VYVSQVFDLDKIERSIISQLSKIIIVLDDLWENDGFQAKVIIIVTTRDESIAMRFST---------------CGGVALAAQSLGYMLHSRRAD---------------LKMCFGYCAIFPKGQNIVKDDLIHQWISL
Obar_Chr11_nlr135 PIYGIGGIGKTTLAKLVFNDTKDYSRVWVYVSQIFDLNKIGNSIISQLTETLIVLDDLWENNGSQSKVVVVVTTRNGDIAKKFHT---------------CGGVALAAESLGYMLQSMTCD---------------LKLCFAYCAIFPKGHKIVKDDLIYQWVSL
Obar_Chr11_nlr136 VVHGMGGLGKTALASTVYRKAKFDCDAWISISQTYTREDILRKLIIEIFKYLIILDDVWTPQVYNKGSKIIITTRNADVGHLTFPLSVDDSWKLFCKKAFCEGLPLAIVSIGSLLFVRDKTVRNVLHLSYIYLPTNLKSCFLYCSLFPEDYILKRKNLIRLWIAE
Obar_Chr11_nlr137 PIYGIGGIGKTTLAKSVFNHNREYSQVWVYVSQLFDLKRIGNSIISQVSKILIILDDLWENDQFESKVTVIVTTRDEGIAKKFCT---------------CGGVALAAQSLGYMLQSRKFD---------------LRLCFAYCAIFPKGHKIVKEDLIHQWISL
Obar_Chr11_nlr138 AIYGMGGIGKTTLSQLVMNDKKEFSPLWVYVSQVFDLDKIESSIISQLSKIIMVLDDLWENDGFKAKVIILVTTRDKTIAMRFSN---------------CGGVALAAQSLGVHFTFQKG*---------------LKICFGYCAMFPKGQRIVKDDLICQWICL
Obar_Chr11_nlr139 PIYGIGGIGKTTLAKLVFNGTKDYCQAWVYVSQTFDLNKICNSIISQISGILIVLDDLWEKGGSESNIIVIVTTRDESIAKKICT---------------CGGVALAAQSLGYILQSMASD---------------LRLCFAYCAIFPKGHQIVQDDLIHQWIAL
Obar_Chr11_nlr140 AIYGMGGIGKTTLVQLVFSDTREYSLVWVYVSQVFDLNKIESSIISQLPKILIVLDDLCENNGFKAKVIVIVTTRDEDIARRFSN---------------CGGVALAAQSLGYLLHSKRLD---------------LKLCFGYCAIFPKGQKIVKDDLIHQWISL
Obar_Chr11_nlr141 PIVGIGGIGKTTLARFVYRDQHFDFQIWICVSTNFNEERLTLEILEHVCKFLIILDDMWEDRDSSTGCVVLATTRRNSVAQMIGTLDEKEFWLFFKACAFLKGCLLAARSVGALLNRDVSYIIPILKLSYDYLPFHLQCCFSYCSLFPEDHRFYGETLVQAWLSQ
Obar_Chr11_nlr142 SIVGFGGLGKTTLSKAVYDKHAFDCGAFVPVGRDPDMKKVLRDILIDFDYFLFVIDDIWDKKSWECGGRVVVTTRIFEVATHIGDLSRDDSEILLYSRINCGGVPLAIITIASLLASKSGETRRILSFSYYDLPSHLKACMLYLSLFREEYGIEKNLLIWKWIAE
Obar_Chr2_nlr1 PLVGVGGVGKTTLARFVYHDQHFDLRMWVCVSDNFNEKNLTHEMLELVCKFLLVLDDMWEDGDRSNGCMIVATTRKTSVARMIGTLDETEFWLLFKACAFLKGNPLAARSVGALLNRSVSFILSILEFSYEFLPFHLQRCFSYCSLFPKDHQFTREKLVCAWMSQ
Obar_Chr2_nlr2 AIVGAGGAGKTTLLQYICSDDNNFHVIWVCMSHKLDIHKHTTEVIESLATLLLVLDDVWFEQRHHKGVRILVSSRSKELPSVLNC---------------LQRSPLEAKAVASRLSRMLDV---------------VQRCFLYCSIFPKGYMFHIDEIILLWEAE
Obar_Chr2_nlr3 PIVGLGGMGKTTLAKAVYTDKMFDVKAWVHVSMEFQLNKIVSGIISHVEGYLIVLDDLWVEGRSKKGSKIIVTTRSEKVVNTLST---------------CSGVPLVAKALGYVMRKHCTRILKGLLLSYYHMPPQLKLCFMYCSMFPKSHVIDHDCLIQQWIAL
Obar_Chr2_nlr4 PIVGPGGIGKTTFAQHLYNHKFSKNKAWVCVSTNFDVVRLTQEILRWHMSFLLVLDDMWKCNSEAKGSVVIVTTRFPSIAQMMKT---------------LKGFPLAAKSVGRLLKNNLSQIMPALHISYDYLPFYPKKCFSYCALYPKDHWFNKLEITHFWEAL
Obar_Chr2_nlr5 TIVGPGGIGKTTFAQHLYNDKFSINKAWVCVSTNFDVLRLTQEILKCILDFLLVLDDIWKCSSEDRGSVVIVTTRFPYIAQMVKT---------------LKGFPLAAKTVRRLLKKNLSQMMPALKISYDYLPFYLKKCFSYCSLYPENYQFNNLEITFFWEAI
Obar_Chr2_nlr6 PIVGPGGIGKTTFAQYLYNDKHFSIKVWVCVSTHFDVVKLTQEILKCIYHFLLVLDDMWKCGSEAKGSMVLVTTRFPSIAQMVKT---------------LKGFPLAAKSVGRLLKYRISQIMPALQISYDYLPFYLKRCFSYCALYPEDYHFNNIEISHFWEAL
Obar_Chr2_nlr7 PIVGPGGIGKTTFTQHLYNDKYFCIKVWVCISTNFNVLRLTQEILKCIPHFLLVLDDMWKCGTEAKGSMILVTTRFPSIAQILKT---------------LRGSPLAAKTVGRLLKNNFSHIMPALKISYDYLPFHLKRCFSYCALYPEDHRFNNLEITYFWEAV
Obar_Chr2_nlr8 PIVGIGGVGKTTLAQHICNHLHFDPVIWIFVSDDFDVKRLTKEAIESASGILIILDDVWDDALKEQGSMMLITTRSSKVSNALGT---------------LKGSPLAAKTLGRLLRMDHHTILPALQLSYMYLPLHLKRCFSFCAVYPKDYNFEKDSLCEIWVAE
Obar_Chr2_nlr9 PIVGIGGVGKTTLAQHICNHPHFDLIIWTCVSDDFDATRLIKEAIQSSSGFLIILDDVWDDALKEQGSMVLVTTRSSKVADGVST---------------LKGSPLAAKTLGRLLRMNLQIILPALRLSYMYLPFHLKRCFSFCAVYPKDHKFEKNILAEIWVAE
Obar_Chr2_nlr10 PIVGIGGVGKTTMAQHILHDPHFDMIIWICVSDDFDVKRLTKEAIQSYSKLLIILDDMWDDALREQGSIMLVTTRSLEVAHEVKT---------------LKGSPLAAKTLGRLLRTSLDIILPALRLSYLYLPFHLKRCFSFCALYPKDHLFEKAGLAEIWIAE
Obar_Chr2_nlr11 PIYGIGGVGKTTLAQHICHDSHFDPIIWICVSDDFDVKRLTKEAIQSCSTLLIILDDMWGDVLREQGSMMLVTTRSPDVAREVQT---------------LKGVPLAAKTLGRLLRTSLDTILPALRLSYLYLPSHLKRCFSFCAVYPKDHKFEEDNLAEIWIAE
Obar_Chr2_nlr12 SIVGFGGLGKTTLAMGGVPEAVFQRQAMVSVSQAFDSSKDLQVLLKRILVYLIVIDDVWSTSAWNCGSIIMVTTRIETVAKASSSLGEKDAEKLFVSRAFCAGLPLAIVSIAGLLSSYRSSMKQIIALSYNHLPHHLKACMLYLSIFPEDYVIKKKRLLLRWIAE
Obar_Chr2_nlr13 AIVGAVGIGKTMLAREIYNDETFPIRVWVKMTKDLTDVDFLKKIIIGAGGFLIVLDDLDNPGIWDARGRILITTRSEEVATGMKA---------------CDGHPLAIKMVAGVLRSRGKSLPQALYLSYVDLPSELKECFLHCSLYPEELPIQRFGLIRRWIAE
Obar_Chr2_nlr14 CIVGLGGIGKTTLAQVICNDNYFDLFVWVCVSHIFDVETPTRKILQGVTRFLLVLDDVWNDESLRTGSKILLTTRMESVANLAARLKETELLLLLERHAFLSGSPLAAKVLGGLLNNKRDSIMTVLRLSYQHLPTHLQSCFRYCSLFHKDYEFTKKELVYLWMGS
Obar_Chr2_nlr15 PIVGSGGLGKTTLANQVYHNLIFESRAFVTVSQKPDMMKILREILSGIGYYCVVLDDIWSISVWERGSRIVVTTRITDIARACCALDNTSSRRLFFKRICCGGMPLAIISIASLLATKAQTMNWILSLSYNHLPQHLKTCMLYLCLFPEDYIISKDILVQQWIAE
Obar_Chr2_nlr16 PIFGFGGIGKTTLAKLVFNDDTFDLRVWIYVSPNFDLKTIGRSIISQIKGCLIILDDLWENSCFQSRLRIVVTTRNEEVARKICTLSDDHCWTLFRQSAICKGVPLAAQSLGFILRTKDVEVLPSLKLSYYQMPPYLKICFSYCSTFPKGCEIYSGDLIQQWISL
Obar_Chr2_nlr17 VWGTSGDMGQTTIIRAVYENPRFPCCAWVRVMHPFSPRDFVQTLMNQLHACLIVLNDLSTIEEWDKGSRIIVSSTQVEVASLCAGLKPNDALCLLSEKVICDGLPLAIVVIGGFLANRPKTIRTVLEKSYDGLPYHLKSCFLYLSIFPEDQIISRRRLVHRWAAE
Obar_Chr2_nlr18 SVWGMGGLGKTTLVGGVYQSPKFDKYVFVTIMRPFNLVELLRSLAGRLHESLIVLDDFSDTSEWDKTSLIIVTTRKENIANHCSGLKPNDALCLLSEKVICDGLPLAIVVIGGFLANRPKTIRTVLEKSYDGLPYHLKSCFLYLSIFPEDQIISRRRLVHRWAAE
Obar_Chr2_nlr21 PIVGMGGLSKTTLAKMVYNDYHFELKMWHCVSNNFEVVSLLKSIIELATNFLLVLDDVWNEEKKKDRSAILVTARSQQVASIMGTLSDDDSWELFSKKAFCKGLPLALKTMGDMMSSKQQVILPVLKLSYRHLPPEMKQCFAFCSVFPKDHEMDKEVLIQLRMAN
Obar_Chr2_nlr22 PNCGDGGLGKTTLAKMVYNDYHFEIKMWHCVSDNFEVVSLLKCIIELATNFLLVLDDVWNEEKKKDGSVILVTTRSQRVAFIMGTLSDDDSWELFSKKAFCKGLPLALKTMVGMMSSKQQVDIPVLKLSYRHLLPENEECFAFCSVFPKDHEMDKEVLIQLWMAN
Obar_Chr2_nlr23 PIVGMGGLGKTTFVQLIYNEPHFSLQRWCCVSDDFDIGNIARNICHSQEKYLIVLDDVWNRDADKRGSTILTTTRDAEVARVMTM---------------CVGSPLAAKAFGSMLSTKTSMILPILKLSYDDLPPHMKQCFAFCALFPKDYPINVERLIQLWMAH
Obar_Chr2_nlr24 SIVGVGGLGKTTLANVIYQQLQFECHAFVSVSLKPDLKKVLSSILRQFSEYLIVIDDIWEKSAWERGSRIITTSRVLDAATPCSSLSSDNSKKLFYKRIFCEGVPLAIITIGSLLAMRPQNMRHILSISYYDLPAHLRACFLYLSIYPEDYNIQKDQLIRRWISE
Obar_Chr2_nlr25 SIVGFGGLGKTTLANAVYEKILFDCCAFVSVSQTPDLKKLFKGTLCQLDAYFIVMDDIWDISIWKVGYKIITTTRIFEVAEKAGGLSLNNSRRLLYGRIFCAGVPLAIITMASLLACKARNMRKILSFSYYDLPPHLRTCLLYLSVFPEDYKIEKDHLIWMWIAE
Obar_Chr2_nlr26 FIFGTGGLGKTTLAMEVYHKISFDCRAMVSVSRTPDIKKLLRDILFQINEYFFIIDDIWSTDAWKNKSRIITTTRIRDVAKSCCCQSEENSCKLFFRRVFCGGLPLAIISIAGLLSNKNPTMKRILFLSYFDLPQYLKTCLLYF*VSFQRILILILDV*YGFG*L
Obar_Chr2_nlr28 SIWGFGGLGKTTLVRKVYDWESFDCYSWIAVSHNYNINAILRQLIQELSEYLIVLDDVWDTRAFHKGSRIIITTRNNDVASLAQELGNDDAFELFRRRCFCGGLPLAINAIGNVLAVQESKVRSALSISFMYLPRHLKNCFLYCSMFPQDYIFKRELLIKLWIVE
Obar_Chr1_nlr1 PIVGPGGVGKTTFAQHLYNDHHFTVMIWVCVSTTFDVTELTTKILNSLNAFLIVFDDIWEHDFSKNGNMVLVTTRFPKVAETVKKLEPDEFWNFFQLCAFLKCSPLAAKTVGPLLRKKPTRIITALKISYDYLPFYLKKCFSYLALFPEDYEFDSLEISCYWDSI
Obar_Chr1_nlr2 PIVGIGGLGKTTLAQLAFNDRVFDPRIWVSMSAGFSLATLVQAVHPIVAAYLLVLDDVWSESHDERGSKIIVTTRSRRIGMMVGTLSDEDCWELFKRKAFCGGVPLAAKALGSMLRFKRNEILPSLKLSYDQMPPVLKQCFAYCSVFPRNHEIDKGKLIQQWVAL
Obar_Chr1_nlr3 SVVGFGGLGKTTLAMTVYKSPGIQSRAFVAVSQNYDPRALLESLLKQLIQYFIVLDDLWRPEAWMKRSRILITTRNHLVAQICCYLPSEESRHLFFKRVFCNGLPLAIVSIGGMLARMKNKMRKILSLGYNDLPYHLKACFLYLSVFPEDFEIKRGPLIRRWAAE
Obar_Chr1_nlr4 AVVGFGGLGKTTLAAMVYKSPGIQHRAFVTVTRSCNLRAMLESLLEQLFAYFIVVDDLWSLEDWAKHSRIIITTRNRQVAESCCSLPNDQSRELFFKTVFCGGLPLAIVSVGGMLAQAENKMRRILSLSYHDLPYHLKACFLYLSVFREGYEIKRGPLVRRWAAE
Obar_Chr1_nlr5 CIVGESGMGKTELLREIYNDE-----------------------------FLLVLDDADIENRCFVGSALIVTTRSKEVAKLFGALPSEECFMVFQEHAICGGNPLCMKALSGLLCHSETGILPALRLCYDLLPSRLKQCIKFCSLFPRNYVFVKHHLVQLWISQ
Obar_Chr1_nlr6 SIVAMGGMGKTTLAKLIYNDEHFQIRAWAWVSEVYDVTRTTKAIIESITRFLIVLDDIWIINLLQRGSCIVTTTRNQNVAQIMSR---------------CSGVPLTIRVIGGLLSSETNEVLDVLKVSYVHLPAEIKPCFLYCALFPRGHMFDKENIVRMWVAH
Obar_Chr1_nlr8 SISGMPGAGKTTLATAVHRQLKFHCSAFVSVGQKPDIVGKTLKGILSQIGYLIVIDDLWGRTEWSLGSRIMVTTRNDELAKECSSLSDADSRDLFSNKAFCGGLPLAISSVAGALAHRFSKLKQILNLSYNDLPSHLKSCMLYLSIFPNKYEIDVERLVRRWIAE
Obar_Chr1_nlr9 TLHGMGGLGKTALAANAYMREKFQCHAWVLISQSYCIKDVLKCLITELSRCLIVLDDVWAPEVINKGSIILVTTRIDDVAQLAFPLCEKESWELFCRTAFCKGVPLAIVSIGRLVFMRDKTVRNILYLSYIYLPTQLKSCFLYCSLFPEDHLLKRKALIRWWIAE
Obar_Chr1_nlr10 TVWGMGGVGKTTLVSHVFKTVDFDVSGFVTVTNSYQFDDLLKKISTEFEIYILVLDDVWQPNVWFSTGRFIFTTRMQEVALLATKLDAHCSWQLFCKEAFCAGLPIAIACIGRLLSCKHPI---------------LKNCFLHCTIFPESYEFNRKRLIRHWIAA
Obar_Chr1_nlr11 SVFGFGGLGKTTLARAVYESIQFDCAAFVSVSRNPNITKIFRKLLFELDRYLIVIDDLWDENVWKLSSRIITTTRKINVSKACCSLSDDDSKKLLYTRIFCDGVPLAIITIASLLAGNNNRMQKILSFSYYDLPPHLKTCLLYLSIFPEDYEIERDRLIWRWIAE
Obar_Chr1_nlr12 AIVGIGGMGKTTLAQFVYNNEYFDARMWVCISRKLDVHRHTQEIIESAGMFLLVLDDIWFDESKSRGSKILVTSRRNALPAVLDC---------------LGQSPLAAKAVGSQLSRKKDI---------------LQRCFLYCSLFPKGYWYEISYIVHLWVAE
Obar_Chr1_nlr13 AIVAHGGAGKSTLAQYVYNDKHFDVRMWVCISRKLDVHRHTREIIESATSFLLVLDDVWFDKSNNSGSRVLATSRRDILPAALRCMEDTEFLALFKHHAFLGQSPLAARTMGSQLSRNKVI---------------VQRCFLYCSLFPKGHKYKIDEMVDLWVAE
Obar_Chr1_nlr14 GIVGMGGVGKTALAQLVFNSPRFFPRIWVCLSRTACAGADVRKEVLQSMLYLVVFDDVWNVDGWYRGGVVVVTSRLEQAAETMVG---------------CGGLPSAAKALGDIFARSLSS--------------------------------------------
Obar_Chr1_nlr16 CIVGMGGIGKTTLANQVYQTMEFDCRAWVAVSHHPNIKRILRDILGQIQQYLLVVDDIWSVSTWELGCRIITTTRIFDIAESCCSLSVMDSRVLFYRRIFCSGLPLAITIISSLLASKPCLTRRIIFLCYHDLPIHLKTCLLYLGIFPEDYVIDHDSIVRRWIAE
Obar_Chr1_nlr17 GIWGMGGVGKTTLLRKINNHFGFDLVVYVVASTASGIGQLQADIAERIGLFLLLIDDLWGYLDLANKQKVVLATRSESVCGHMGALDQEKAWRLFKEKATCGGLPLALATLGRAMSTKRTRIYTRLKLSYDYLQDKIKECFLCCSLWPEGYSIWKVALIDCWMGM
Obar_Chr1_nlr18 PIVGLGGLGKTTLAQAVFADKIFDVRVWVYVSKDFDLLKIGQSIVKRVNHYLIILDDLWEEYGETKGSKIIVTTRNISVVQVLCTLSLNDCWRVMKRRIFCGGLPLVANALGQVMSEHRNI---------------FKRCFTYLAAFSKGFVMDSDRLIQQWSAL
Obar_Chr1_nlr19 PIVGLGGLGKTTLAQAVFADKVFDLRIWVYVSKEFDLLKIGKAIIRGANRYLIVLDDLWEEYGENKGSKIIATTRSGSVVQVLYTLSPYDCWSVMKRRVFCGGLPLVANALGQVMSEHRTV---------------FKMCFTYLAAFSKGFVMDTDRLIQQWIAL
Obar_Chr1_nlr20 PIVGLGGLGKTTLAQAVFANKVFDMKIWVYVSEDFDLLKIGKAIIRGANRYLIVLDDLWEEYGENKGSKIIVTTRNGSVVQVLRTLSPDDCWKVMKQRIFCGGLPLVANALGQVMSEQRTI---------------YKMCFTCLASFTKGFVVDSDRLILQWSAL
Obar_Chr1_nlr21 SIVGESSIGKTTLGRKVYQSPHFEIRTWTVLPPKCRPADVLRDIYRQASS-----------------------------------LSPENTYEVFRRRVFTRGLPLSIVVLAGVLRSKEPPSGRIMSLAFDDLPHHLKSCFLYFAAMRESATVDAQRLVRLWVAE
Obar_Chr1_nlr22 AISGMGGSGKTVLAKALYEQV-----------------------------YIIGIDDIETTDWWRVSSRIIVTTTYEKIARTCQSLDKCHALNLLTRKAFCEYLPLALVNMATYIKSAEEW---------------SYHDLLVVSTYPKDHVIKRKSLIRRWLAE
Obar_Chr1_nlr23 PVVGMGGLGKTTLMQMVYHDDHFDLRIWIYVSESFDERKLTQETLEASDYYLLVLDDVWNEDLDKFGSKIVVTSRNENVGRIMGGLSDDDSWSVFKSHAFLKGLPLASKALGSLLFCKTDEILPALRLSYNHLPPHLKQCFAFCSVYPKDYMFRREKLVKIWLAL
Obar_Chr1_nlr25 GIYGMAGVGKTALLNKYNNDF-----------------------------FVLLLDDLWEPLNFQSKSKIVLTTRIEDVCDRMDVLPWEPAWELFREKVGCGGLPLALITVGRAMASKRTEVLMPLKNSYDSLPSDLRLCLLYCSLFPEEFSISKEWIIGYCIGE
Obar_Chr1_nlr27 CIHGIAGSGKTTLAQYVCDYEYFDPIILIHVSETLRADYIFHDMLEEITEFLLVLDDVNDKNDQERGSRILVTARRTDVALRANR---------------------------------------------------VRRCFEFYSIFPRRYELERERLISMWIAQ
Obar_Chr1_nlr28 PIVGMGGIGKTTVAQMVYNDVHFEHSGWIHVSPTFDVLRLTTAITESLTK---------------QTVIILVTTRSKEVARLAGTIPNDDCWLLFQHFAFCGGLPLAVKSVGCLLRSKTDEIFPALRLSYYWLPTRLKPCFLLCSLYPTYLGFTKDEMIDLWIAQ
Obar_Chr1_nlr29 PIVRMGGIGKTTIAQMVYNDSHFEHSGWIHVSPTFDVHKLTIAITESLTM---------------QTVTILVTTRSKEVARLVQTIPDKDCWLLFQHYAFCGGLPLAVKSLGCLLRSTMDEIFPALRLSYYWLPTRLKPCFLLCSLYPRNLGFTKDDIIQLWVAQ
Obar_Chr1_nlr30 PIVGMGGLGKTTFAKLIYNEPNFQLKRWVCVSDEFDLGEIASKFTMTTNDYLLVLDDVWNRDADKAGSAILTTTRLTEVARTMGS---------------CVGSPLAARALGSVLSNITTLILPILKLSYEDLPSQMKQCFAFCAVFPKDYEIDVEMLVKLWMAN
Obar_Chr1_nlr31 PIIGMGGLGKTTFAQIIYNDPHFQLWKWVCVLDDFDVTSIANKISMSTEKYLLILDDVWNCNADKVGSAILMTTRDQGVAQLMGTMEKEDLLAIFEKRAFCHGSPLAAKALGSMLSTRKAVILPILKLSYDDLPSYMKQCFAFCAIFPKNYVIDVEMLILLWMAN
Obar_Chr1_nlr32 PIVGMGGLGKTTLAKLIYNEPHFQLMIWVCVSDNFDVASVARSIVDAVPKYLLVLDDVWNRDDEKTGSAVLATTREGGVAELMHT---------------CAGLPLAAKALGSVLYTKASLILPILKLSYDNLPSHMKQCFAFCAIFPKDYEIDMDKLVQLWIAN
Obar_Chr1_nlr33 PIVGIGGLGKTTLAQLVYNDSHFQLLLWVCVSNPFDVDSIAENIVKVADWYLLVLDDVWSKEADKIGSAVLTTTRDERVARLMQT---------------CVGSPLAATALGSLLRTKATVILHILKLSYDDLPSYMKQCFAFCAMFPKDYVIDVDNLIHIWMAN
Obar_Chr1_nlr34 SIVGAAGLGKTTLAKMVYDTL-----------------------------YLIVIDDLWDKPSWECGSRIITTTRNFSVADQAGMLSAENSKILFLQRIFCDGVPIAILALASLLAGKIGDMRMTISVGYYCLPANLRACLLYLSIFPEDYEVRRDRLIWRWIAE
Obar_Chr1_nlr35 SIVGFGGLGKTTLAAMVYKSPGIQHRAFVTVTRSCNLRALLESLVEQLFAYFVVVDDVWSLEDWAIHSRVVITTRNRQVAESCCSLQDDQSRKLFFNTVFCGGLPLAIVSVGGMLAQAENKMRRIMSLSYHDLPYHLKACFLYLSVFREGYEIKRGPLVRRWAAE
Obar_Chr1_nlr36 GIQGMGGIGKTTLAQKIYNEQKFQVHIWLCISQNYTETSLLKQAIRMAGGVFLVLDDVWKSDVWILNSRILVTSRNLDVLVEMHA---------------CDGLPLAIKVVAGVLSSKKTKLGGPLYLSYSNLPPELKQCFLWCALLPSNFGIHRDAVAYWWVAE
Obar_Chr10_nlr1 PVLGPGGSGKTTFTQHLYHAVHFHVRIWVHVSLNFDVLRLTREIFNSLIAFLLVLDDMWSCDSEYKGSTVIVTTRFDKIAKMVKSLDPEAFWALFLACAFLGSSPLAAKTVGRLLKKDLTRIMPALKLSYDCLPFHLQKCFTFCALFPDDYQYQDSELTHLWSAL
Obar_Chr10_nlr2 SIVGFGGLGKTTLASEVYRRVHFDCPAFTSVSQKPDMKKIFKDIIYHMPTYLVIIDDVWSISAWKGSSIIIITTRISDVGRSCCLLSEVHSRRLFCQRIFCGGIPLAIISISGLLSNRPIIMKSILSLSYNDLPNYFKTCLLYLCIFPEDYIIETNMLLWRWIAE
Obar_Chr10_nlr4 SIVGFGGLGKTTLANEVYRRVHFDCHAFVSVSQKPDFKNIFKDIIYNMPTYLVIIDDVWSISAWKYSSTIIVTTRVSDVGWSCCLLSEVHSRRLFCKRIFCGGLPLAIISISGLLANRPVIMKIILSLSFNDLPNYLKTCLLYLSIFPEDCIIERNMVVWKWIAE
Obar_Chr10_nlr5 TVCGMGGVGKTTLVAHVYNNVDFDSAAWITVSKAYQVEELLRQIIKGFNSFLLVLDDVWGVDMWFSIGRFVITSRVHDIALIATGLEAHHSWELFCKEAFCNGLPIAIACIGRLLSCKSPCVNIVLKLSLDDLPYILKNCFLHCTIFPEDYLIKRKRLIRHWVTA
Obar_Chr10_nlr6 TVWGMGGVGKTTLVAYVYYAVEFDAAGWVTVSKSYLIEDLLKQIIRGFINYVLILDDVWAVDVWFSTGRFVITSRIHEVALLATGLGPQHSWELFCKEAFCSGLPIAIACLGRLLSFKEPS---------------LKNCFLHCTMFPEDYLMPRKRLVRHWLTA
Obar_Chr10_nlr7 TVWGMGGVGKTTLVAHVYSAIDFDTCAWITVSNSYEADDLLKQIVAEFRKYVLVLDDVWSVNVWFKHGRIIFTSRIYEVALLAPELQNHYAWDLFCKEAFCKGLPIAIVCIGRLLSFKSANMNIILKVSLEDLPHNMKNCFLYCSMFPENYVMQRKWLVRLWIAE
Obar_Chr10_nlr8 SIVGIEGIGKTTLANQVYCKLQFDCKAIVSVSQKPDIKNLLNNILLEFGEYFVIIDDLWDTSAWEH*SRVMTTTRIRSVAAACCNLTDQDAKRLFFNRIFVVVCPLAIITIASLLASQPNNMRKILNLSYTNLPHCIKACFLYVGIYPEDFTIKKDDLIKLWVAE
Obar_Chr10_nlr9 ALHGMGGLGKTALAANVYRNEKFECHAWVSISQTYSIKDVLKCLVTELDLYLIILDDVWVPEAVNKGSRILVTTRIDGVAHLAFPLSEKKSWELFCKTAFCEGLPLAIVSVGRLLFVRDKTVRNILYLSYIYLPTHLKSCFLYCSMFPEDYLITRKKLIRWWVAE
Obar_Chr10_nlr10 GVVGAGGTGKTALAGEVYRRLQFERRAFVRAAEKTDLGRLLRDMLSQLLGYLIIIDDLWSTSLWNNSSRIIITSQVEEIASSCCNLTTDNSRKLFSRGVLCGGLPLAIVNAASLLASQLAVTGQILNMSYNNLPHYLKTCLLYLNIYPADYTILKDDLVKQWVAE
Obar_Chr10_nlr11 SIVGFGGLGKTLLARQIYESD--------------------------------------------LSSIVIVTTAIQSIANACSSLNEEHSRQLFLKEASCDGLPLALVTTAQFLQSRCQQ---------------IKACLLYLGIFPSGHPVRRKTLIRRWSAE
Obar_Chr10_nlr12 AIQGVGGIGKTTLAKKIFDDQTFDVKIWLSVTQDFNEAHLLKTAIAMGKSLLLVMDDMWTEKAWDPGTCVLVTTRNEDVAISDESLRLDDSWTLLQKQVRCDGLPLAIKVIGVVLCKKNATLNKAIYLSYEDLSHNLKQCFVYYSLFPKDEIIGIDKIVSMWIAE
Obar_Chr10_nlr13 AIYGPDGIGKTTLAKVVFDSE-----------------------------FLLVLDEVRNGGEWERGSKVLVTAVTAGVARDMGALSEDDGWALLRVAACCGGVPLAIRAVAGVLRTREAIAMKPLYLCYDDMPCHLKQCFLYCSLFLSDFAVDRRSLVQQWIAE
Obar_Chr10_nlr14 PILGEAYIGKTTVAQLIINDKHFDVRIWAHVSPDFNIKRISASILESIYDFLLVLDDYWTENWHDAGSKVIVTTRSGAVAKLLGMLSSEDCWSLFRRCALCNGVPFIAASLGHRLHQKDKSFIRARQLSYAQLHSHLKPCFAYCSIIPREFQFEKEWLIKHWMAQ
Obar_Chr10_nlr15 SIVGFGGVGKSTLGKEVCRLL-----------------------------YLIMVDDIWTIRAWEHGSRIIVTTRIEAVAKACSPLEFEDSKKLFLSRTFCGGLPLAIVSIASVLAGYTSPMRQILALSYNHLPHKLKGCMMYFSIFPEDYEVNKDRLLWRWIAE
Obar_Chr10_nlr16 SVVGSSGIGKTTLAKLLYNRIQFDCRAFVRISRKPDMKRVFREMFFQLQRYLIIIDDLWAASVWDLSSRIVIITQVEDLALTCCCMDDEHSTTLFLQRLFCGGLPLATISLASLLASQPVITRQVLNLSYNNLPHYLKTCLLYLNMYPEGYKICKDDVVEKWVAE
Obar_Chr10_nlr17 SIVGFGGLGKTVLANQVYCDT-----------------------------YLIVIDDMRVEQWCNISSRIVVTTSIQSIANACSI---------------CDGLPLALICVGQFLRTEGAL---------------AKACLLYLGMFPSNHPIRRRRLLMRWLAE
Obar_Chr10_nlr19 SIVGQAGAGKSTLAKLAYSSVYFHKYGWVSISPKYSALEVLRDLVRQIRGYLIVLDDIWTTDTWDNGSRIILTTRDMEVGQHPKTLDEDKSWELFQKKAFCNGLPLALVVLGCFLSRNHNIVGRILALSYHNMSNNLKACFLYTASFPEDYPITVHVLKKMWIAE
Obar_Chr10_nlr21 VLHGMGGLGKTALTANVYKHEYYDCHAWVSVSQTYSPMELLKKLSVQLFHYLIVLDDVWTPEVIIKGSRLLITTRIGNVAEFASELSEGKSWELFCKKAFCKGLPLAIVSVGSLLSVREKNVRNILYLSFIYLPTYLKSCFLYCTLFPEDYILHRKMLLRLWIAE
Obar_Chr10_nlr22 SIVGFGGVGKTTITMALYKKVQFDCRAWVTVSQNYDLDAVLNDILKQIDPYIILVDDIWSAKTWKERSRIIVTSRFQAVGSTCCRLSPRDSKELFNRSVSCGGQPLAIVTMAGLVACNQDQITRILDCCYNNLPGYLRTCLLYLAIFPKGWKKLVGSVCPGDGLL
Obar_Chr10_nlr23 PIVGMAGLGKTTFVQLIYNEPHFELWRWCCVSDDFDVGNIANSICNSTEKYLIVLDDVWNREADKKGSAILTTTRDSQVARIMIT---------------CQGSPLAAKAFGSMLSTKTSIILPILKLSYADLPSHMKQCFAFCAIFPKNYEINVENLIQLWMAH
Obar_Chr10_nlr24 PIVGMGGLGKTRFAQLIYNDPHFPLRRWCCVSDVFDPITIANSICMSTERYLIVLDDVWNRDSDKMGSVVLTTTRDAEVARIMVT---------------CDGSPLAAKSFCSLLFNRTTVIYPILRLSYDDLPLHIKQCFAFCAIFPKDYVIDVETLIKLWLAH
Obar_Chr10_nlr25 PVVGMGGLGKTTFAQLIFNDPYFELRRWYCVSDDFDVGSIASNICRSNKKYFIVLDDVWNRDVDKKGSAILTTTRDAEVARIMIM---------------CSGSPLAAKALGSMLSNKTSLILPILKLSYDDLPSLMKQCFSFCAVFPKDYAIEVEKLIQLWMAN
Obar_Chr10_nlr26 PIVGMGGLGKTTFAQLIYNDPHFPLRRWCCVSDVFDVVAIANSICMSRERYLIALDDVRERNSDKMGSAVLTTTRDAEVARIMVA---------------CDGSSLGAKAFGSMLSTRTTIIVPILRLSYDELPSYMKQCFSFCAIFPKDYEIDVETLIQLWLAH
Obar_Chr10_nlr28 SIVGFGGLGKTTLARAVHEKIQFDCSAFVSVSRNLDVRMIFKKMLHQLDKYFIIIDDLWDERVWDLGSRLIMTTRNVNVSKACCSLSDDDSKKLFYKRIFCGGVPLAIITIASLLANKELQMQKILSFSYYDLPSHLKSCLLCLSVFPEDYEIRRNRLIWRWIAE
Ogla_ChrADWL01011182.1_nlr1 AIVGCGGLGKTTLANQVYLEVQFDCSAFVTVSQNPDVKHVLAKILSDVSGYFLVIDDIWDAQTWRQGSRIVTTTRINEIAKSCCCLCATDSKRLFFRRIFCGGLPLAIISISSLLATKPKSMAWVLSLSYFDLPHHLKTCLMYLSIFPEDYVIKKERLIGRWIAE
Ogla_ChrOglab11_unplaced104_nlr2 SVWGMGGIGKTTLIQNVYRSEMFDKHACVTIMRPFNLNDLLMSLVRQLEDYLIVLDDVLSTTEWNTGSRIIITTRHQSIAKHCSGLGDNDAKNLFAKKVT---------------------QLQVFALSYFILPPY-----------------------------
Ogla_ChrOglab09_unplaced039_nlr1 SIVGFGGLGKTTLARAVHENIQFDCTAFVSVSRNPDKWMIFKKILHQLEKYFIIIDDLLDETVWGLGSRLIMTTRNINVSKAYCSLSEDDSKKLFYKRIFCGGVPLAIITIASLLANKDLQMQKILSFSYYDLPSHLKPCLLCLSVFPEDYEIRRDRLIWRWIAE
Ogla_ChrOglab09_unplaced039_nlr2 AIVGIGGIGKTTLAQKIFNDKHFHLRIWISVSNDFDVLRLTKEFAQRVLEFLLVLDDVWDDLYMNLGSMILLTTRSQMVAEEVNK---------------LKGCPLAAKTLGKLLNCMLNRILPVLRLSYQYLPSHLRACFSFCSMYPKGYQFDIDTLVENWKAA
Ogla_ChrOglab12_unplaced129_nlr1 SVVGCRGVGKTTLAWGLYQRR-----------------------------YFIVIDDLRDWEVWETSSIIVVTTSFQSVARACSS---------------CDGLPMAVLSVAKFLRRKQHGMQRVLDESYEDLPNYLKTCLLSISMFPHGHQIKIKSLERRWMAE
Ogla_ChrOglab12_unplaced129_nlr2 SVVGAGGTGKTTLARKMSRCRRFDCIAFVTVGRNPPMKMILLSILRQVTRYFVVVDDLWSPSAWKRGSRIVVITRSNEVAGSCSS---------------CGGVPLAFVAVAGLLARKFSEMRRILHACYSDLSMPLKTCLLYLSCFPENHTIMKDRLVWRWIAE
Ogla_ChrOglab12_unplaced125_nlr1 SIVGMGGLGKTTLAKLVYSMLQFQFGAFVSVSQCPDMNKVFQDMFYQLNEYFIIIDDIWSMEAWNNGSRVITTTRIFKVASSADDLSPENSKRLLRKRICYDGLPLAVLTIADALLDVEPIMIHIFSLSYHDLPPHLRTCLLYLSIFPEDYLIKKDFLIWRWIAE
Ogla_ChrOglab08_unplaced068_nlr1 GILGMGGIGKTTLAQKIYNDRFHHVLIWLSISESISETDLLKEAIEKAGG---------------VDTHVLVTTRSREILSQMNALKEHDALELLMKRSFCDGLPLAIKVVAGVLSSKTSK---------------LKSCFLWCALLPQNFHIHRDVSYWWIAEG
Ogla_ChrADWL01005818.1_nlr1 PIVGMGGVGKTTMAQQICEDGFNNCIIWICVSDEFEVNRLTRDVLKSLGVFLLVLDDMWDDVLKDEGSMILVTTRSSKVANLVSN---------------LKGSPLAAKTLGRLLKSNLRIILPALRLSYIYLPHHMKRCFSICALYPKDQRFEKEFLADIWVAQ
Ogla_ChrADWL01007171.1_nlr2 GVYGPCGIGKSVLVNQILVNM--------------------------------------------EVFKILVTTQKISVCKSLGALTEQESWELFKFKAGCGHLPLALDVIGTAMCGKDKMIYMPLKLSYLNLERDKKALFLMCSLFPGGHEISEDELTAYWVGE
Ogla_ChrOglab09_unplaced026_nlr1 AVTGMGGIGKTTLAQRVYNHVFYPTIIWICVSRKFSEVELIQEIIRQARGLFLVLDDIWSADVWNRCGCVLVTTRHQDVARGIKALHTRSSLELLCKKARCDGLPLAIKLIGSLLARKGHNAWGALYMSYEDLPPHLKQCFLSLSLFPADYDLAIWDLRALWVAE
Ogla_ChrOglab09_unplaced026_nlr2 SLVGGAGVGKTALARHMIRPDRFHCAAIAPVLDPFDYAKFVANLTRQIPTYLIVVDGLLSSHQWDNGSRIVVTTTDRNIAQMKRE---------------CGRLPYCIITIGDILSTREKT---------------QRMCLLYFSIFPALHGIRRRRLVMRWIAE
Ogla_ChrOglab06_unplaced072_nlr1 SIVGVGGVGKTALAQHVYNNTYFDMRMWICVTDAFDESRITREMLESVSSFLLVLDDVWSNDKITNGSKILLTTRSSMVAEMLQSLSDKDCWSLIKMIVFLNGLPLAAKVVARQLKCKHTTIMPIFQHSYENLPVHLQQCLAYCSIFPKDWEFEAEQLILMWMAQ
Ogla_ChrADWL01023053.1_nlr1 SVVGFGGLGKTTLAKVVLDKLQFDCFGFIPVGQNPDIKKVLKDILIEVNKYLIVVDDIWETSTWNCGSRVIATTRISNVASEITELSDDNSKKLFYSRISCGGVPLSIITMASLLVHKPMETRKILSFSYYDLPSHLKTCMLHLSIYPEDSLIEKDGLIWKWVAE
Ogla_ChrOglab10_unplaced023_nlr1 SIVGPGGLGKTTLANQVYHHLEFDCSAFVSVGQNPDVLRILGNILSGLTHYLVLLDDIWNATDWESGSRIITTTRIVDVARYCSDLSDLDSQRLFFTRIFCGGLPLAILTLASTLANVPMLMNRILSLSFHDLPIHLKTCLLYLSIFPEDYVIEREQLVWRWIAE
Ogla_ChrADWL01013191.1_nlr1 TIVGHGGFGKTTLAQLIYNEKCFDICIWVSVSSPFDALTITEGIIEAISKFLLILDNVWNDNDMDAGSTILLTTRLKSVGDMAGYLLEKDVLMLFNKHAFISGCPLAAKVLGAHLRDNMKYVIKVLSLSYHHLPSNLQMCFRYCSIFPQGYRFGKKELVEMWLGS
Ogla_ChrOglab11_unplaced048_nlr1 VVHGMGGLGKTALASTVYRKAKFDCDAWISISQTYTREDILRKLIIEIFKYLIILDDVWTPQVYNKGSKIIITTRNADVGHLTFPLSVDDSWKLFCKKAFCEGLPLAIVSIGSLLFVRDKTVRNVLHLSYIYLPTNLKSCFLYCSLFPEDYILKRKNLIRLWIAE
Ogla_ChrOglab11_unplaced048_nlr2 PIYGIGGIGKTTLAKSVFNHNREYSQVWVYVSQLFDLKRIGNSIISQVSKILIILDDLWENDQFESKVTVIVTTRDEGIAKKFCT---------------CGGVALAAQSLGYMLQSRKFD---------------LRLCFAYCAIFPKGHKIVKEDLIHQWISL
Ogla_ChrOglab11_unplaced142_nlr1 AIVGSGGLGKTTLAMSFYRKFEFDSRAFMLASQKFHLPTVLRSLVSQFHQYHILIDDIWSVSAWEKGSCVIVTTRFNSVAEACRRLDLENSYNLFLQIISCGGLPLAIVVVAGLIASKLKSVVQIINHCYKNLPPDLKTCLLYLSTFPKGRNISRKRLIRRWIAE
Ogla_ChrOglab11_unplaced142_nlr2 AIVGPIGVGKTALAMEVHSRV-----------------------------YFILIDDISKDSDWGCGSRILLTTRNELIANFCNSLSDSNSDRLLRTKAFCGGIPLYVTSMAEWLKQHQPQ---------------TLRPSLYLSMFPQGYVFDKNHFAMKWLEE
Ogla_ChrOglab07_unplaced088_nlr1 SIIGVGGIGKTSLAQLAFRDESFGLRIWVCVSDIYDETTLARDILESVTGFFLVLDDVWYDENRTGGSKILVTTRTNKASELLRALNRDDYWMLFKSCAFLNGLPLAAKVIGRLLNVDLDSVMKVLRLSYQHLPIHLQLCFSFCSLFPKSWRFDPRRLTDMWISQ
Ogla_ChrOglab10_unplaced018_nlr1 SVWGLFGLGKTTLVRKVYQSMSFDCYSWIEVPHTYNNDVILRQLIRDLSEYLIVLDNVWDAAAFHNASRIIITTRTSDVASLAQELEDDDAMELFCRRAFCGGLPSAIYAIGNVLAVREKT---------------LKNCFLYCSLFPQNYRLSRESLVKLWTAE
Ogla_ChrADWL01020635.1_nlr1 TVWGMGGVGKTTLVAYVYYAVEFDAAGWVTVSKSYLIEDLLKQIIRGFINYVLILDDVWAVDVWFSTGRFVITSRIHEVALLATGLGPRHSWELFCKEAFCSGLPIAIACLGRLLSFKEPS---------------LKNCFLHCTMFPEDYLMPRKRLVRHWLTA
Ogla_ChrOglab11_unplaced130_nlr1 SIVGFGGIGKTTIAKVVCERLQFDCFAIVSVSFTPNMEKIFKDMLHQLDK-----------------------------------LSLDDSRKLFYLRIFCGGVPLAIITIASMLASKLGKMRRILSINYYDLPPRLKTCLLYLCLYPEDYQIAREHLIRLWVCE
Ogla_ChrOglab07_unplaced112_nlr1 TIVGTGGIGKTTLAQLIYNDKNYDMRAWICVSHVFDKVRITKEILTSIDKFLLVLDDVWYDEKVGKGVKILVTTRMDIVANILGCLESEDSWELFRRCAFLNGSALAIKAVGGHLSSNFNSIMTILRLSYECLPEHLQQCFSFCGLFPKGYYFEPDVLVNMWIAH
Ogla_ChrOglab07_unplaced079_nlr1 PIVGIGGLGKTTLAQLAFNDRVFDPRIWVSMSAGFSLATLVQAVHPIVAAYLLVLDDVWSESHDERGSKIIVTTRSRRIGMMVGTLSDEDCWELFKRKAFCGGVPLAAKALGSMLRFKRNEILPSLKLSYDQMPPVLKQCFAYCSVFPRNHEIDKGKLIQQWVAL
Ogla_ChrADWL01013306.1_nlr1 CVVGMGGLGKTTIARKIYESKNFSCCAWITVSQSFVRVELLKDLMVKLFGYFVVLDNVWSTDSRKKGSRVIVTTRDVGLTKECTS---------------CGYLPLAILTIGGVLSTKEIRMRRIVTLSYNYLPSHLKQCFLYLSIFPEDFEINRNRLVNR*IAE
Ogla_ChrOglab08_unplaced138_nlr1 PIVGMGGLGKTTFAKLIYNDPHFQLKMWHCVSENFEVGSLLKSIIELATKFLLVLDDVWNDEENKAGSVIVVTTRSQRVASIMGTLNEDDSWEVFSKRAFCRGVPLALKTMGGLMSSKQSVVMDILKLSYRHLSPEMKQCFAFCAIFPQDYEMVKDELIQLWMAN
Ogla_ChrOglab08_unplaced138_nlr2 PIVGMGGLGKTTLAKMVYNDTHFELPMWLCVSDDFNVVSLVRSIIELATRYLLVLDDVWNEEEHKPGSVVLVTTRSQRVASIMGTLNHDDSWELFRKKAFCKGLPLALKTMGGLMSSKKRIILSILKLSYRHLPLEMKQCFAFCAIFPKDYQMERDKLVQLWIAN
Ogla_ChrOglab08_unplaced138_nlr3 PVIGIGGSGKTTLAKMVYNDTHFQLKMWHCVSENFEAVPLLKSIVELATNFLLVLDDVWNEDENKHGSVVVVTTRSQQVASIMGTLNDDDSWELFSKKAFCRGLPLALNAMGGLMSSKQQLILSMLKLSYRHLPSEMKQCFAFCSIFPRNHEMDKEVLIQLWMAN
Ogla_ChrOglab08_unplaced138_nlr4 SIWGMGGLGKTALVQDIYRSQIFDKHACVTILRPFNSGQVIHSLAKQFTDYLVVLDDIWDTKEWDAGSCIIDTTREENIAKHCSKLENDQALQLFNKKVRCNGLPLAIVTIGGFLANQPKAIRTVLLKSYDGLPYNLKSCFLYLSIFPEDHKVSRKRLMQRWTAE
Ogla_ChrOglab08_unplaced138_nlr6 SVWGMVGIGKTTLVKSIYQSSKFERRAWVTIPHPLKETELLRSLAQCIDEYLIVLDDLLSLVEWDNGSRIILTTRFQDVAQRCSKLTDEDARELFLTKVNCGRLPLAVATVGGFLSTRPRNMKKILRSSYDGLTYHLKSCFLYMSIFPKDHDIRYRRLLRRWTAE
Ogla_ChrOglab08_unplaced138_nlr7 PIVGMGGLGKTTLAKMVYNDPHFQLKMWHCVSENFEPISIVKSIIELATNFLLVLDDVWNEDDNKLGSIIVITTRNRRVASIMETLSEDESWELFSKRAFCKGLPLALKTMGGLMSSKHQVILSILKLSYKHLPSEMKQCFTFCAIFCKDYEMEKDMLIQLWIAN
Ogla_ChrOglab10_unplaced066_nlr1 SIVGPGGLGKTTLANQVYHHLEFDCSAFVSVGQNPDVLRILGNILSGLTHYLVLLDDIWNATDWESGSRIITTTRIVDVARYCSDLSDLDSQRLFFTRIFCGGLPLAILTLASTLANVPMLMNRILSLSFHDLPIHLKTCLLYLSIFPEDYVIEREQLVWRWIAE
Ogla_Chr9_nlr1 SICGMGGLGKTTLARAIYKKNNFDCFSWITISQNYKVEDLFRRILKQFLDYLIFLDDMWSQDAWIKGSRIVITTRNEDVASIANNLPWGDAWDLFCRKAFCEGLPLAIVAIGSLLSYKQIDVTSILNLSFDYLPANLKNCFLYCSMFPEDHEIRRKQIIRLWIAE
Ogla_Chr9_nlr2 SICGMGGLGKTTLARVIYKNNQFDCCAWISVSQTYQAEDLLRRILSQLLNYLIFLDGMWSRDAWIKGGRVIITARNEDVAILADELQWKEAWNLFSRKAFCKGLPLALVAIGSLLSHKKKEVIAVLNLSFEYLPSNLKYCFLYCGLFPEDYLIKRKQIIRFWIAE
Ogla_Chr9_nlr3 AIVGAVGVGKTTLAQKIYHDTNFRTRLWVHVSNDSRNLGIWRGESFLGTGLLLVIDNVWEENGWNGDTVLLVTTRHECVARTMGI---------------CSGLPVAVRTIGYHLRGKTLE---------------LKRCFLYCSLYPEGYVIEKQCIMQQWIAE
Ogla_Chr9_nlr4 SIVAMGGMGKTTLARLVYNDAHFDIQAWVWVSEVFDEVRLTKAAIESVTTILLVFDDVWNEDTIKTGSHMIITTRNENVSTIVQALQKDDSWALFCKLSFSDGVPLVLKTLGAMLSLDTSLILPILKLSYYSLPAILKQCFTFLAAFPRGHKFDLEELVHMWCAL
Ogla_Chr9_nlr5 GICGPGGVGKTHLLKRINNNF-----------------------------FLLLVDDLWGGELEMLKQKVVITTRSPTICELMNVLEDDEARELFMEYNGLSGLPLALITTARAMSSRHHP---------------LKQCFLTCSMWPVDQNIRKDELVQCWMGL
Ogla_Chr9_nlr6 GIRGAAGVGKTHILKKINNSF-----------------------------FLLLVDDLREILDPKIRQKVVFTTRSEHI*GQMAVLEQDEAIYLFRQNVDLSGLPLALITTARAMSSRHHP---------------LKQCFLTCSMWPVDQNIRKDELVQCWMGL
Ogla_Chr9_nlr7 PIVGLAGLGKTAVAKLIFHEQNFDQRIWVHLDKKLDLNKIANSIISQVNQNLIVLDDLFSTEENQKGTKIIVTTSSEISAELIHTLSEGDCSTIFCQRAFCEGIPAVAYSLGSLVRNKNKE---------------LKSCFAYLSTIPKGTIIDREKLIEQWIAL
Ogla_Chr9_nlr8 PIVGLPGLGKTSLARLVFEDNDFDLRIWIHVDDNFDLEKFAVSIISEANK---------------KCTRFIVTTSSEEVAEVMQTLSEDDCWTLFSEKAF------------------------------------LKSCFLYLSVFPRGSDIDKDELIRQWIAL
Ogla_Chr9_nlr9 AIAGIGGVGKTTLARQVFNDEYFDLRIWISVSDDFDVKRLTKEFIQSALEFLLVLDDVWDDVYANQGSAILLTTRSQRVADLVNE---------------LKRCPLAAETLGRLLKPMLDKILPVLRLSYLYLPRHLRSCFLFCSMYPKGHRFDKDTLVNNWIAA
Ogla_Chr9_nlr10 AISGIGGVGKTTLARQVYNDEYFDVRIWISVSDDFNVKRLTKEFIEFALAFLLVLDDVWDDVYANQGSAILLTTRSQRVADLVNE---------------LKRCPLAAETLGRLLKPMLDRILPVLRLSYLYLPSHLRNCFLFCSMYPKNHQFDKDTLVNSWIAA
Ogla_Chr9_nlr11 PIVGSGGVGKTTLANLVFNERHFDLLIWICVSDGFDEKKLMKRLAWSVAELLLVLDDVQTDACRESGSMVLVTTRYQRVAERVGS---------------LDGSSLGIKIIGRLLSLKLDAIFTALQLSYQYLPFHLKRCFSFCSLYPRGYEFDAETLVDSWVAV
Ogla_Chr9_nlr12 SVWGMGGMGKSSLVRMVYNDPAFDCGAWVTVPHPLDSADEFVRRLRRHLAYVIIVDDLHSREEWEKGSRVVVTTRREDVARHCAGLGREESKDLFCQKVPCRGLPLAISTIGGLLANRPKTITKVIVSSYDGLPYYLKSIFLYLSIFPENHEIRCTRLLRRWMAE
Ogla_Chr9_nlr13 SVWGMGGMGKSSVARSVYNDPGFDCRAWVTVPHPLDSAGEFKRRLVAQLEYLIVVDDVRSLEEWEGGGRVIVTTRQVDVAQRCVR---------------CRGLPLAIATIGGLLANRPKTINRVITSSYDGLPYHLKSCFLYLSIFPENHEIRCTRLVRRWIAE
Ogla_Chr9_nlr15 AVWGMGGLGKSTLVNNVYKNENFNYRAWLSISQSCRVLDIWRNMLKELCGYLIILDDVWLATDFLLGSRVIITTRIEEVASIAENLDNHDAWLLFCRKAFCDGLPLALVAIGSLLSFKSKN--------------------------------------------
Ogla_Chr9_nlr16 PIVGEGGVGKTALAHCAFNHNHFDLHVWICVSDGFDNKKLTKKLAWSAAEFLLVIDDLQEDVGQEAGSMVLVTTRSLEVAEHIGTLPEEIIWHLFSMYAFLNGSPLGAKILGCLLNLKLDLIWPALQLSYQYLPFHLKRCFSFCSLYPKGHEFDAETLVDSWVAV
Ogla_Chr9_nlr17 TIVGDGGIGKTALAHCSFNDQIILIFLFGCVSDGFDDKKLIKRLAWAIAE---------------PGSMVLVTTRSMKVAEHISSLPEEINWHLFSMHAFLNGSPLGAKIVGCLLKLKLDAIWPALHLSYQYLPFHLKRCFSFCSMYPKSHEFDAETLVDSWVAV
Ogla_Chr9_nlr18 SVIGGGGLGKTTLATAVWNRLQFDCTAFVSVSSAPDMKKVFKDMLLELDKYLIVIDDIWDIASWSDGSTIIATTRDFDIAEQIGSLPPKSSKKLFYRRIFCSDVPLAIITIASVLARTRNMMRKILSLSYHNLPSHLRTCLLYLSIFPEDYEIERSRLIRMWISE
Ogla_Chr9_nlr19 SIAGPGGLGKTTLAREVWDRLKFECTAFVAVSSTSNIEKVFKDMLLELDKYFIVIDDIWDIPSWTAGSRIIATTRDFSIAEQIGILTPESSKKLFYGKIFCGNVPLAIVTIASVLAAANTMMRKILSLSYYSLPSHLRTCFLYISIFPEDYKIERSRLVRMWIDE
Ogla_Chr9_nlr20 GICGMGGSGKTTLLKQLNNIFEFDHVIYVEVSQQQNLETVQQNIASQLGIFLLLIDDLWQTLDLVNRQMIVITSRLQQVCYGMDGLKFNEAWSLFESNAGCGGLPLALKIVGQAMASKGTELYSVLYISYDNLPDE-----------------------------
Ogla_Chr9_nlr21 PIVGPVGFGKTSLAQLVFNDT--------------------------------------------TESKIIVTTHSNKVAKLISTLSEDDCLKIFSQRAMCEGTPLVANFLGSVVNAQRQR---------------LRLCFVYCSIFPKGTVIEKKKLIQQWIAL
Ogla_Chr9_nlr22 AIFGLGGIGKTMLARKVHDDLAFSTVVWVNGSKSFTKKKLLRAILSSSGGFLLVLDDVWADQIHQQGSRILLTTQDEGVLRQIASLSFPDCWSLLCSSACCNKVPLAIKVLGGLLGTKNPR---------------LKLCFDYCLQLPEGFVIRPQIVTQLWIAE
Ogla_Chr9_nlr23 SIFGFGGLGKTTLAKAVYDKFGFDSGAFVPIGQHPDMKNVLRDILIDLDKCFIIIDDIWDKKSWECGSRVVATTRIFEVAAYVSDLSHEDSKKLLYTRIVCCGVPLAIITMASLLANKPMETRKILSLSYYDLPLHLKPCLLYLSIFPEDYYIEKNMSIWKWITE
Ogla_Chr8_nlr2 YIVGMGGLGKTTLATAVYEKIGFPLYAFVPIGQNPDMKKILWNILNRVGQFFIVIDDIWDKPSWQCGSKVLVTTRKFEVATIVSDLSHDNSRELLYTRTGCAGVPLAIITIASLLASRSGQTKRILFFSYYDLPSHLKNCLLYLSMFPEDYEIKKDFLIWMWIAE
Ogla_Chr8_nlr3 TVWGMGGSGKTTLVNSIYEDEQFDCHIWITVSQKFNASDIMRKMVRHMLQILLVLDDVWSTDVWMNGNKVVITTRIKDVASLASELNDADSWCLFCRWAFCDGLPLAIVVVGNMLSFKKQDVMKILKLSYKNLPSHLKNAFVFCSIFPEDYMITKKRLVRLWVAE
Ogla_Chr8_nlr4 SIVGFGGLGKTTLAKAVYDKLDFDCGAFVPVGRNPDMKKVLRDILIDLDKSIVIIDDKWDKKS*ECGSRVVVTTRISEVATHAGCLSRDDSEKLLYTRIACDGVPLAIITIASLLANKPEETRKILSFSYYDLPSHLKACLLYLSIFQEDVEIDKNLLIWKWIAE
Ogla_Chr8_nlr5 SIVGCGGLGKTTLAKQVYQTIQSSCSAFVSVSRNPNMKKILRNIAEGVGIGTFVIDDVWDTEAWKSGSRIVVTTRNASVASNCSSLCFADSKRLFCKRAFCGGLPLAITTVSSLLVDQRTKMTKILSFSYFDLPHHLRTCFSYLSVFPEDCEIEKKHLINRWIAE
Ogla_Chr8_nlr6 TFADFGSLRKSNLAIKIYSQLQFQCTFFLSLSRNLCREKILRMIHTNLGIYFIVIDDVRDAEAWKCGSRIVITTRNSTVASCCSHLSLKNSKMLFFKRAFCGGLPLAIMIMSSLLADQNEEMKSILSLSYYDLPHHLRACLLYLSIFPEDYEINKQRLINRWIAE
Ogla_Chr8_nlr7 AVCGMGGVGKTTLVASVYKEVRFDCDAWVTVSQRFTMEDLLMKILRKLNLYLIVLDDVWDGLERAAGSRVVITTRKSGVAMAAAP---------------CRGLPLAIVAVGKLLRHKGRTASRILNFSIDDLPYKLKKCFLSCSIYPEDFLIKRKILIRSWVAQ
Ogla_Chr8_nlr8 SIVGFGGLGKTTLAKQVYDKIQFECKALVSVSQRPDIPKLLSTIQSKLNIYLIVVDDLWKEEAWNNGSRVIVTTRVEDVACWACSLDSNDSKKLFFNRVFCGGLPLAIITIASLLACRPARMRQILNLSYKNLPLHLRTCLLYLGNYPEDYKIRRDDVVRQWIAE
Ogla_Chr8_nlr9 AIVGMCGSGKTTFVREIYEDENFESRIWITVSQDVNVAEVFMDMIVQLSDFLVVFDDLWTKHDWLSGSRIFVTTEIVHVAKVCTE---------------CSGLKLAIQTMAKLLASESPH---------------LKPCFLYLSIFPEKYDINVATLIDRWLAE
Ogla_Chr8_nlr10 AVCGMGGLGKSCLVYNVFKREHFDCSSWISVPQSCKMDDIFRNMLNQLLGYIIALDDIWRAPVLLKGSRLIITTRIDEVAAIAEDLSKYDAWILFCRKVFCEGLPLAIVALGSLLSLRDKTVEWILNLSYRHLPNHLQNCFLYCAMFPEDHLLRRKKLIRLWIAE
Ogla_Chr8_nlr11 PIYGFGGIGKTALAQLVFNDTGYDHRVWVYVSQVFDLKKIGDTIISQVSNTLIVLDDLWETNDFHGKIKVLVTTRNEDVAKKICT---------------CGGIALAAHALGFLLSGMDLV---------------LRLCFAYCAIFPKGHNIAKASLVHQWIAL
Ogla_Chr8_nlr12 AIIGDGGIGKTTLAKLVFNNSHFDVLLWVYVSVHFDQNKIMQEMLDSFCGVLLVMDDMWEDSTKEMGNSVLVTTRKPSVATMIEALKKDDFWCLFKECVFLKGNPLAAKTVSKVLRRSFDVIMPALMISYKYLPAHLQSCFSYCAVFPKYHRYEKERLINMWIAQ
Ogla_Chr8_nlr13 SIVGPGGLGKTTLANQVYHHLEFDCSAFVSVGQNPDVLRILGNILSGLTHYLVLLDDIWNATDWESGSRIITTTRIVDVARYCSDLSDLDSQRLFFTRIFCGGLPLAILTLASTLANVPMLMNRILSLSFHDLPIHLKTCLLYLSIFPEDYVIEREQLVWRWIAE
Ogla_Chr8_nlr14 SIIGSAGVGKTTLARSVYNDKRFRCHAWITIGAPIPMVDRLKSIMVQIFVFLVVLDDIWNSDTWDQGSRIIVSTRAQEIGRDCRLLNEDDAWLLFCNKAFCHGVPLLVVTIGGLMSMKEQTLPSILWFAYSDLPHHLKCCLLYFIMFPRKYSIKRMTLIRLWMAE
Ogla_Chr8_nlr15 ALVGMPGVGKTSLARYVYEDNHFNCHAWMTVEESCATKQLLLGMISRLYEYVIVFDDISRRGQLKNYGRVIVTSRNREVIESCDHLTSPDDWNLFCYKAFCAGLPLAIDVLSALLAKKDHS---------------HKNCLLYFSMFPKSSTVSHNTLVRLWIAE
Ogla_Chr8_nlr17 SIVGFGGLGKTTLANQVYQHIQFDRTAFVSVSRNPNVNKILANILIGILEYFIVIDDIWDKAAWRSASRIITTTRINDVAIACHFLSSENSEALFFRRIFCDGLPLAIVSIASLLSCKPVTVKRILFLSYSDLPHHLKSCLLYLSIFPEDHTITRDFLISRWIAE
Ogla_Chr8_nlr18 SIVGFGGLGKTTLACQVYQMIQFDCTAFVSVSRNPNINKILRDILSQVLYYFIVIDDIWSKSAWQNASRIMTTTRIQDVAQSCCFLGSDDSRKLFLKRIFCSGLPLAIINIASLLSTKPVTVKRILFLSYYDLPHQLKLCLLHISVFPEDHVIKRERLIWRWIAE
Ogla_Chr8_nlr19 LIVGPGGVGKTTLAKKLYDDFRFQHQAFVRTSKRPDRRTILTSMMSQLQRCLIVLDNVWTVSTWNCCSRIVVTTEINDVAQAWSFLNDDFSRDLLVSRVFCGGLPLATIAAASLLLSRPDKMAQLLNNSFNNLPHHLKACMLYLSIYKEDHIINPDDLVKQWVAE
Ogla_Chr8_nlr20 SIFGPGGLGKTTLANQVHRKIQFDYAALVSVSQRPIRDILTKIAPSVIPTYLIVFDDIWSTKMWEKKSRVITTTRMSNVASSRSPLNDADSKELFSKIIFCGGIPLAIITLASLLAKKPKTMRQTLSLSFYDLSYDLRNCFLSFSSFPEDYEIDRERLVLRWIAE
Ogla_Chr8_nlr21 SIYGFGGLGKTTLANEVRRKIQFGCAALVSVSQKPDFKKILWGILSRITPYFIIIDDIWSASAWDNGSRVITTTRIESVAKACCSLSELHSRMLLFKRVFCTGLPLAIVSIASLLASRSNTMKTILSLSYNDLPHYLKPCLLYLSIFPEDYDIERGSLVRRWIAE
Ogla_Chr8_nlr22 SIVGIGGLGKTTIANLVFEELQFDCSAFVSVSRNPDISGILRIILSEVSAYLIVIDDLWNIESWKTGNRIITTTRINEVAKSCCFLHFVDSKRLFLKRIFCDGLPLATIAISGLLATKAPTMIRILSLSYFDLPHNLRTCLLYLCTFPEDYIIHKKRLVRRWIAE
Ogla_Chr8_nlr23 GILGMGGIGKTTLAQKIYNDGFHHVLIWLSISESISETDLLKEAIEKAGG---------------ADAHVLVTTRSRDVLSQMNALKEHDGLELLMKRSFCDGLPLAIKAVAGVLSSKATK--------------------------------------------
Ogla_Chr8_nlr24 PIVGAGGVGKTTLARLVYHDPKFDIMLWIYVSANFDEVKLTQGILEQIPEFLLVLDDMWEESEGRKGNVLLVTTRKLLVARITSNMKKDDFWLFFKRCIFLNGNPLAAKSVGTLLRRNINEIIPALKLSYNQLPYRLELLFSYCAMFPKGYNFDKGQLIRTWIAL
Ogla_Chr8_nlr25 YVVGDSGVGKTILVNSVCSKP----------------------------------------------------------------LNQTDCRKLFHMRLHTGGSPLAVILLAGLMHNKEYPLNRILSLSFDDLHHELKLCFLYFTAFPVSYKVYQNVLVNLWVSE
Ogla_Chr8_nlr26 ALLGMGGLGKTALAANIYRRAKFECHAWVSISQTYSRQGVLRNLIGKLFKYLIVLDDVWSTEAFTTGSRLVITTRDSEVAGLASKLPSDKAMELFCKKAFCKGLPLAIVSVGSLLFVREKTVRNVLLLSFIYLPSYLKSCFLYCSLFPEDYRLKRKKLVRLWVAE
Ogla_Chr8_nlr27 VIVGTGGVGKTTLAQKIYNDINFDKQAWVCVSKEYSKASVLRQILRIMEVFFLVLDDVWQSDVWT-----------------------------------CGRLPLAIMVIARVLASRDQSISGALYLSYEDLPQHLKQCFKYCVVYTEDSDIYHDDITKMWIAE
Ogla_Chr8_nlr28 PIVGLGGIGKTALAKLVYNDMMFEKNLWACVSNVFDLKKILDDIIQSDTGYLLVLDDIWSDNVNDRGSVVVVTTRNMNVASVVKT---------------CHGVPLAAKTLGSVLFGKQDVILPALKLSYDALPPHLNACFSCLSVFPKDYVILRELLIMFWMAL
Ogla_Chr8_nlr29 NLTGKSGIGKTTLASYLYRRNHFACTAWVHVPRKFRFADLLHDVIRQANAYLVVLDDVRSREEWA--------------------LRPEQAAELFRRRVYGSNLPLNIVMLAGLLRSKKEDMDKILTVCMDDLPTHLKPCFLYFAGFTAQTPICAGKLVRLWVAE
Ogla_Chr8_nlr30 SIVGFGGLGKTTLAKVVYDKLDFDCGAFVPVGQNPDMKKVLRDILIDLDKCIVIIDDIWDKKSWEYGSRVVVTTRISEVATHVGCLSHDDSEKLLYATIACDGVPLSIITIARLLANKPEETRTILSFSYYDLPSHLKACFLYLNIFSEDVVIEKNLLIWKWIAE
Ogla_Chr8_nlr31 WLPGMRGTQSTTLPSSLYALQ------------------------------------------------------------------------------------------------------------------------------------------------
Ogla_Chr8_nlr32 SVVGIGGLGKTTLVKAVYDKLGFDCGAFVPVGQNPDMKKVLRDIIIDLDKCFIVIDDMWDKKSWGHRSRVVVTTRVFEVATYVGDLSRNDSEKLLYTRIVCGGVPLAIITIASLLANKPQETRRILSLSYYDLPLHLKPCLLYLSIFPEDYYIEKNLLIWKWIAE
Ogla_Chr7_nlr1 SICGMGGLGKTTLASSIYKKETFICRAWITVSQNHSVKNLLKKILVQLMSYLIVLDDVWSREAWPNGSRVVITTRIKMVASLADALPKQEAWTLFCQKAFCQGLPLALVAIGSLLSYKEMDVASVLNLSYNDLPSYLKNCFLYCGLFPEDYRIERKRLIRLWIAE
Ogla_Chr7_nlr3 AVVGTIGVGKSTFAGKIYHNQAFPTRVWICPSRHSNDITIWKGSTRAAGDFLLVIDDLWTPNCWDPGSRVIITTRYKNLAKRIGVLDEDDGWSLLQNLVSCDGLPLTICSIAEALREHDRR---------------QKQCFLYCGLFPAGFVFEKNYITQQWISE
Ogla_Chr7_nlr4 CIVGEAGVGKTALAQVIYNHPAFDLRGWVFLSERSDLNEFFKKIVRSFAAFFLVLDNAKDNLQREAGSIVLVTTRSAVLPESKVI---------------MHGLPLSAEVIGRLLRTKLDE---------------LKECLGYCSIFPSSYLFEKNKLAHMWMCD
Ogla_Chr7_nlr5 SVVGAAGVGKTTLAQLIYSDPAFLLRGWVFTSRSCSRTGLEQDIIESFASFFLVLDDVQHNLHSQNGSVVLLVCQSKEVANSLGALPSPVLWRVFEHHAFLHGLPLLAEAIGRLLRQRLDK---------------LRKCLCYCSIFPSGYLFEKNMLIHMWIAS
Ogla_Chr7_nlr7 SIFGFGGLGKTTLAMTTYQSLPFQCQAFVTVSQSFDVKVLMRDILLQITQYLIVLDDIWSMNAWENGSRIVVTTRIRAVAHTCCFLTDCESRDLFFKRIFCGGTPLSIVSIAGLLASKPVHLKKILELSYNDLPYHLKTCFLYLSIYPEDHNIRRKTILRRWIAE
Ogla_Chr7_nlr8 PIVGVGGVGKTALAQFIFDDE-----------------------------FLLVLDDVSDEIRAMPGSVVLVTTNLYSVASFVGTLHYDDLWKLFKHHAFVHGSPLAAKFIGASLRNCLDE---------------LRQCLVFCSIFPRNYLFEKYELIQMWIAN
Ogla_Chr7_nlr9 HTFGISGVGKSALAKFIFDDA-----------------------------FLLVLDDVWNEICVLPGSVILVTTQLYSVANFVGTLQSEDSWTFLRRYAFLPGLPLSIKVTGATLRSQLEE---------------MRQCFVYCSIFPRNYVFEKDNLVQMWIAN
Ogla_Chr7_nlr10 PIVGINGVGKTTVAQAVFNNTCFDLRAWVYVSDNISGKQIVQRIIMSLEP---------------PQSMVLVTTQKYSIANLVGTLGQTDFRYLFEHLVFFHGLPLAAKTVAPLLRANRNM---------------LRQCLLFCSLFPRNYVFEKERVVQMWVAH
Ogla_Chr7_nlr11 SVFGKSGVGKTTLVRKIFKEIQFDIQTMECFAPYLSATNILQQIVQQLTK--------------------------------------------------TGGLPLAIALLSGLMKTKESPIDDMLSICFDDLPHELKCCFLYLAAFPANVTIEARSLVSMWVAE
Ogla_Chr7_nlr12 AIVGCGGLGKTTLANQVYLEVQFDCSAFVTVSQNPDVKHVLAKILSDVSGYFLVIDDIWDAQTWRQGSRIVTTTRINEIAKSCCCLCATDSKRLFFRRIFCGGLPLAIISISSLLATKPKSMAWVLSLSYFDLPHHLKTCLMYLSIFPEDYVIKKERLIGRWIAE
Ogla_Chr7_nlr13 AIVGAGGIGKTTQARKLFDNPAFDITIWLSLSTDFTDTDLLSAIISAGGGCLIMLDNVVSGHIYEHGSRILITTRDKNVAAKMKALSCEDGWKLLYNRASCNGIPLAINTIGSVLRTKRKTVMGSIFLSYCNLSSHLKQCFLYCSLFPENIVINRHLVTQLWISE
Ogla_Chr7_nlr14 SIFGTRGIGKTALATEVYRKLKFDCGAFVYLGRNPSAKTIIMSVLDQVEPYFVVLDDVRSIWTWKAIGRILITTCSKDVAESCCI---------------CGGIPLAITVTAGLLFCKCACMREILEISYIDLPLPVKSCFLYLSAFPEKNIIKKDCLIWRWIAE
Ogla_Chr7_nlr15 SVVGFGGLGKTTLAKEVFSMLQFSYACFVSVGRKPDIKKVLKRILIEVNKYLVVMDDIWEISTWDCGSRVITTTRISQVAEEVGDLSDDNSKRLFNRRIFCGGVPLSIITIASLLVDKPLETRKILSFSYNDMPSYLKNCLLHLRIFPEDCWIEKESLIWKWIAE
Ogla_Chr7_nlr17 AIVGMAGVGKTSLMQHVCGEERFDLALWVWVSQEFDVVGVTAKIVEAITRCLLVLDDVWDDNPNHPGSTVVVTTRSRMVAKMVTPLSDEHCWLVCQRRASCRGVPLAAEAAGTAMSTSITRVLPALKVSYDHLRH*NDASPSAH*KFPKSFVFDKDALVQLWTAQ
Ogla_Chr7_nlr19 SIVGFGGLGKTTLAMEVCRNLEFPCQAMVSVSQAFDSRKDLSGLLKRMLQYLIVIDDVWTISSWECSSRIIVTTRIEHVARACSPLGSEDAKELFVNRVFCSGLPLAIVCIASLLGSYTSPMRQILTLSYNHLPHHLKACMMYLSTFPEDYAISRGRLVQKWMAE
Ogla_Chr7_nlr20 CIVGFAGLGKTTLAMEVCRSLEFACQAMVPVSQLFDAGKDLGRLLKQIIKYLIVIDDVWSISAWECSSRIIVTTRIEHVARACSSLQFQDAKKLLINAVFCNGLPLAIVCIGRLLAGYRSSIRQIITLSYNYLPHHLRACMMYLSIFPEDYTIGKNRLLYRWIAE
Ogla_Chr7_nlr21 CIVGFAGLGKTTLAMEVCRSLEFACQAMVPVSQVFDAGKDLGRLLKQIIKYLIVIDDVWSISAWECNSRIIVTTRIEHVARACSSLQFEDAKKLFINAVFCSGLPLAIVCIGRLLAGYRSPMRHIITLSYNHLPHHLRACMMYLSLFPEDYVVDKRRLLYRWIAE
Ogla_Chr7_nlr22 PIVGPGGIGKTTLIQHMYNSQHFQIKVWICVSQSFSVGKLIEEIKEKLPKFLLILDDIWKCESDDKGNIIIVTTRFPVVTETVKTLDDVEFEELFLAYVFLKGSPLAAKTVGKLLSNHLDQIMPALKLSYDYLPFHLQQCFSYCALFPEDYKFNSKELIHFWVGL
Ogla_Chr6_nlr1 SIVGESGMGKSTLARSVYDSSSFKVHVWINISPCFEEPDILYSINKHLSSYLIVLDGITKLLNWS-----------------------------------TNGLPLAIVLLGRLLRRKEFPLEGLLALCFEDLPHDLRPCFLHFALRPENTIYSARRLVRLWVAE
Ogla_Chr6_nlr2 SIVGFGGLGKTTLAKEVNHAVHFQLKAFVSVSRNLNPKKLICDVLSQIMDYLIIIDDIWRIQAWDCQSRIITTTRISTVAESCCSLNEVESRELFFKRIFCGGLPLAILSIASSLANKPDIMNKILLFSYYDLPTHLKACLLYLSIFPEDYVIASDKLVWRWMSE
Ogla_Chr6_nlr3 WIVGAGGLGKTTLAKKVYESSMFPRRAWITVSQSFDVMDLLKDMIKQLLGYFLVLDVLWSTKAWDEGSRLVVTTRNRDLAEGSSS---------------CGGLPLAIITIGGLLTAKDVKMRQVLALSYKYLPSHLKPCFLYLSIFPEDFEIQRKRLVYRWIAE
Ogla_Chr6_nlr4 CVVGMGGLGKTTLARKAYENKNFSCCAWITVSQSFDRKEILKQMIRQLLGYFVVLDDLWTIDAWNRGSRIIITTRDAGLAGRCTS---------------CGYLPLAILTIGGILATKKIMMRRMVTLSYNHLPSHLKPCFLYLSIFPEDFEIQRGRLVDRWIAE
Ogla_Chr6_nlr5 CVVGMGGLGKTALSRKIFESENFPCNAWITVSQSFHRIELLKDMIRQLLGYFVVLDDLWFLHDWNMGSRIVITTRSVDLAEKCAT---------------CGRLPLAILTIGAVLATKHLSLRRMVTLGYNHLPSHLKPCFLYLSIFPEDFKIKRNRLVGRWIAE
Ogla_Chr6_nlr6 CVVGMGGLGKTTIARKIYESKNFSCCAWITVSQSFVRVELLKDLMVKLFGYFVVLDNVWSTDSRKKGSRVIVTTRDVGLTKECTS---------------CGYLPLAILTIGGVLSTKEIRMRRIVTLSYNYLPSHLKQCFLYLSIFPEDFEINRNRLVNR*IAE
Ogla_Chr6_nlr7 CVVGMGGLGKTALSRKIFESKNFPCNAWITVSQSFNRIELLKDMIRQFLGYFVVLDDLWSLDAWNKGSRIVVTTRDVGLAEKCTT---------------CGRLPLAILTIGAVLATKQVLLRRMVTLGYNHLPSHLKSCFLYLSIFPEDFEIKRSRLVDRWIAE
Ogla_Chr6_nlr8 FVVGMGGLGKTSLVKKVYHSINFSCRAWVTVSQSFVRTELLRGLIKQLLGYFVVLDDMWSIDALNGGSRIIVTTRDASIIQNCAY---------------CGGLPLALVAIGAVLRTKCIEMTRVITLSYTHLPSHLKPCFLYLSIFPEDFPIKRRCMVNRWIAE
Ogla_Chr6_nlr9 CVVGMGGLGKTTIARKIYESKNFSCCAWITVSQSFVRLELLKDLMMKLFGYFVVLDDVWSTDSWKKGSRVIVTTRDVGLTKECTS---------------CGYLPLAILTIGGVLATKEIRMRRIVTLSYNYLPSHLKQCFLYLSIFPEDFEINRNRLVNR*MAE
Ogla_Chr6_nlr11 TIVGHGGFGKTTLAQLIYNEKCFDICIWVSVSSPFDALTITEGIIEAISKFLLILDNVWNDNDMDAGSTILLTTRLKSVGDMAGYLLEKDVLMLFNKHAFISGCPLAAKVLGAHLRDNMKYVIKVLSLSYHHLPSNLQMCFRYCSIFPQGYRFGKKELVEMWLGS
Ogla_Chr6_nlr12 SVWGMGGIGKTALVANVYNAVDFDTCAWITVSQSYDADDLLRTTVQEFRKYVLVLDDVWSTNVWFIIGRIILTSRNYDVALLAPELVKSHAWDLFCKEAFCHGLPIAIICIGRLLSFQGST---------------IKNRFLYCSMFPEAFVMKTKSLVRLWVAE
Ogla_Chr6_nlr13 SIVGSGGMGKTTLARAVYDSVKFQCSAFVPLGQNQDLKRVFMDVLNDLDKYIIVIDDIWKFDAWDCGSRVIITTHISEIAEEVGHLSDVDSRRLLHRRILCEGVPLAIVTTSSLLESKPRETMKILSLSFYHLPYHLRTCLLYLSAFPEDYLIGKQTLIWRWIGE
Ogla_Chr6_nlr14 SIIGVGGIGKTSLAQLAFRDESFGLRIWVCVSDIYDETTLARDILESVTGFFLVLDDVWYDENRTGGSKILVTTRTNKASELLRALNRDDYWMLFKSCAFLNGLPLAAKVIGRLLNVDLDSVMKVLRLSYQHLPIHLQLCFSFCSLFPKSWRFDPRRLTDMWISQ
Ogla_Chr6_nlr15 PIYGLGGLGKTTLAQMAFSDCAFEMLAWVYVSEKFDLNAISLSIKQQCNSCLIVLDDLWEENNFKKGSKVIVTTRSKKVADRMNKLPNEDCWTLFRKKARCQGLPLAVKSLGYFLGRMRPTVIANLKLSYYSMPCSLRLCFAYLSVFPKGSHIQKSSLIQQWIAL
Ogla_Chr6_nlr16 PIVGIGGVGKTALAQSVYNHQSFQVRAWACVSDTLDVRRVIADLIDSIDGFLIVLDDVWVSSHWESGSMVLVTTRQRKIAKAMGT---------------LYGNPLAAKTMGRFLSENHEEVMPVLLLSYQHLPLSLQRCFTYCAIFPRGYKFTEQELIFAWMAQ
Ogla_Chr6_nlr18 PITGPGGIGKTALTQQIYKAVLFDVNVWVCISLNFNAYRLKQEIADSIPKILLVLDDMWNCSNEDKGNVILVTTRFPAVAEIVQKLEFEELWELFQAYVFLKGSPLAAKTVGRLLRNHLDFIMPALKLSYDYLPFHLQQCFIYCALFPEDYKFDSDELIHLWIGL
Ogla_Chr6_nlr19 PIVGPGGIGKTTLTQQIYKEVHFDVNIWVCVSLNFNVYRLKEEIAKSIPKFLLVLDDIWNLVYEDKGNIIVVTTRFPAVAEMVKTLEPKMFWELFKAYAFLKGSPLAAKTAGRLLRKHLDIIMLALKLSYDYLPFHLQQCFTYCALFPEDYIFDIEQLIHLWIGL
Ogla_Chr6_nlr20 PIVGSGGIGKTTLTQNIYREVHFDVKVWVCVSLNFNVYRLKEEIAKLIPGFLLVLDDMWNCGNEDTGNIILVTTRFLAVAEMVKTLESDVFWELFQACVFLKGSPLAAKTVGRLLRNHLNLIMPALKLSYDYLPFHLQHCFTYCALFPEDYRFESDEVIHLWIGL
Ogla_Chr6_nlr21 SIFGMGGVGKTTIASSIFKNQAFDCNAWVTLSQSYEIEDLLRQISKQLMDYLIVLDDVWDKDVWLLGGRVLITTRKKDVAFLADHLPHTEAWHLFCKKAFCQGLPLAIVAIGSLLSYREFEIANILNLSLNDLPSYLRSCFLYCSLFPEDCRIKRKMLVELWIAE
Ogla_Chr6_nlr22 PIVGLGGIGKTTLAKLVYNDVKFEKKLWVCVSDVFDIKKILDDIIQSGTGYLLVLDDMWNDNASDSGSIIMVTTRSINVASMVKTLPEDKCMQVFMHFAFCCGVPLVAKTLGSLLCNSQDVILQTLKLSYDALPPHLRASFSCLSIFPKDYEIFVDLLVMFWMAL
Ogla_Chr6_nlr23 PIVGLGGIGKTALAQLIYNDAKFQKKLWVCVSDVFNLKKILGDIIQSGTGYLLVLDDMWNDKVNESGSVIIVTTRSMSVASIVKTLPDNKCMQVFTQYAFCRGVPLAAKTLGSLLCTNRDVIIPALKLSYDALPPHLRAWFSCLSVFPKDYEIFVDVLVMFWMAL
Ogla_Chr6_nlr24 PIVGLGGIGKTALAQLIYNDAKFQKKLWVCVSDVFDLKKILDDIIQSGTGYLLVLDDMWSDKVNESGSVIIVTTRNRSVASIVKTLPDDKCMQVFMHYAFCRGVPLEAKTLGSLLCTSRDVIIPALKLSYDALPPHLRAYFSCLSVFPKDDKIYVDTLVMFWMAL
Ogla_Chr6_nlr25 TIVGTGGIGKTTLAQLIYNDKNYDMRAWICVSHVFDKVRITKEILTSIDKFLLVLDDVWYDEKVGKGVKILVTTRMDIVANILGCLESEDSWELFRRCAFLNGSALAIKAVGGHLSSNFNSIMTILRLSYECLPEHLQQCFSFCGLFPKGYYFEPDVLVNMWIAH
Ogla_Chr6_nlr26 PIVGPGGIGKTTLAQYIYKEVYFDVTVWVCVTPNFNVYRLKEDIAKSIPQFLLVLDDMWNCGHEDKGNIILVTTHFLAVVEMVKTLDPQEFWELFKASVFLKGSPLAAKTVGRLLKNHLDLIMPALKLSYDYLPFHLQQCFTYCAMFPEDHKFASDEIIHLWIGL
Ogla_Chr6_nlr27 SVWGMGGIGKTALVANVYNAIDFDTCAWITVSQSYEADDLLRRTAQEFRKYVLVLDDVWNANVWFNIGRIILTSRNYDVALLAHELEKHHAWDLFCKEAFCNGLPIAIVCIGRLLSFQGSTMNIILKISLEDLPHNIKNCFLYCSMFPENYVMKRKSLVRLWVAE
Ogla_Chr6_nlr28 PIFGIGGVGKTTLAQFIYNDPFGNRRVWVCVSDLFDKKRVTKEIIESFNRFLLVLDDIWQEAIDEKGSMIIVTTRFTTVADRVAT---------------LCGSPLAAKTTGRLLNMKLTVILPALQLSYLYLPQELKRCFAFCSMFPKDYSFERDEIVDIWVAE
Ogla_Chr6_nlr29 PIFGIGGVGKSTLAQFIYNDPFGKRRVWVCVSDLFDKRRITKEIIESFTKFLLVLDDIWPNANDEKDSMILVTTRSPNVADLVAT---------------LCGSPLAAKTIGRLLNMELTVILPALQLSYLYLPQELKRCFAFCCMFPKDYSFERDEIVDIWVAE
Ogla_Chr6_nlr30 SIVGCAGLGKTTLAKKVYDKIEFECNAFVSVSQKPNIKELLLNISNQVGNYIVVVDDIWKPEPWNPGSIIILTTRVKEVAMSSLSLDDAHSKRLFYKRIFCDGIPLAIISISSFLADRQSLMQSVLALSYYNLPHDANAF*LYLSSFPEDCEIGKYRLVSRWIAE
Ogla_Chr6_nlr31 SIVGCAGLGKTTLAKQVYDKIEFEYKAFVSVSQRPNIKELLLNISTQVGKYIIVVDDIWSPEPWNHGSIIILTTRVKEVAISSSSLDGAHSKRLFYKRIFCDGIPLAIISISSFLADHESLMQSVLALSYYNLPHDIRSCLLYLSAFPEDCEIAKSSLVSRWIAE
Ogla_Chr6_nlr32 AIVGFGGLGKTTLARMVCENPDFHCCPLFIVSQTFNIRTLFQYMIRELIQYIVIFDDIWTISAWEKGSRVIITTRNEDVANTCCSLSDAASRELFFKRIFCGGLPLAIVSIGSLVASKTNRAKQVLTLSYNDLPYHLKACFLYLSIFPENYVIRRGPLVRRWIAE
Ogla_Chr6_nlr33 AVVGFGGLGKTTLARMVCGSP-----------------------------YIVILDDIWSSSAWEKGSRIIVTTRNEDVANTCCCLSDAASRELFFKRIFCGGLPLAIVSIGSLLASKPNRTKQVLTLSYNDLPYHLKACFLYLSIFPENHVIKRGPLVRMWIAE
Ogla_Chr6_nlr34 AIVGFGGLGKTTLARMVCGSPDFQCCPLFIISQTFNIRALFQHMVRELIQYIVILDDIWTVSAWEKGSRIIVTTRNADVANTCCSLSETTSRELFFKKIFCGGLPLAIVNIGSLLASKTNRVKQVLTLSYNDLPYHLKACFLYLSIFPENYVIKRGPLVRRWIAE
Ogla_Chr6_nlr35 CVVGMGGLGKTTLVRKIFESKNFPRRAWIVVSQSFSMIEMLKDMISQLLGYFVVFDDLWNTDH*EKRSRVIVTTRLDGVANACTT---------------CGCLPLAIVTIGAMFANKPSSIRRVVTLSYDHLPSHLKPCYLYLSIFPEDIEIKRRHLVNRWVAE
Ogla_Chr5_nlr2 SVVGLGGSGKITLAKHICHVNFNDRIFWVHVSQEFNVKKLIGKLYETVVCFLLVLDDAWHTDVDEPGSRVLLTTRHRKVAEAVESLSESESWSLFLKYSGCGGVPLAIRTIEGVLRKKREIVFASLKLSYIHLADELKQCFTFCSIFPKGYVINKDRLVAQWIAH
Ogla_Chr5_nlr3 PIVGIGGLGKTTLAQLVFNDVHFQKHMWVCVSENFNVPVIVKGIIDTAIGYLLVLDDVWNEDEQKMGSAVVVTTRNSNVASVMGTLSQEDSWTLFCERAFCSGVPLAINSMGGLLSRKHNVILTVLSLSYKHLPSFMKQCFAFCAVFPKDYEIDKDDLIHLWISN
Ogla_Chr5_nlr5 AILGLGGIGKTTLARVLCHDHAFDLIMWVCPAGNYSKLDLAKQILQSAELFLLILDNVWNKDENEAGSKIVVTTRKRIVADLLNALEFADVWLLFKKFAFLKGLPLAAKVVGGMLKRKPSLVSSTLELCYQNLQEHIQPCFAICSIFPKNWRFNRDKLIKIWMAL
Ogla_Chr5_nlr6 SVVGFGGSGKTTLVKAVYDDP-----------------------------YLIIIDDIGMDQWNITSSRIILTTTIQSVANMCSH---------------CDGLPLALVSVSDYLKGSNEP---------------PLSCLLYLGIFPNNRPLKKKVVIRRWLAE
Ogla_Chr5_nlr7 PIVGMGGLGKTTLTQLVYNDPYFQLRVWLCVSENFDEMKLTKETIESVASFLLVLDDVWNEDPEKNGSRIVVTTRNKNVGKLMGGLSENDCWNLFRSYAFLKGLPLAAKAIGSLLCTKDTEILPALRLSYNHLPAILKRCFAFCSVFHKDYVFEKETLVQIWMAL
Ogla_Chr5_nlr8 PIVGMGGVGKTTLTQLAYNDVHFQLRMWLCVSENFDEAKLTKETIESVASFLLVLDDVWNEDPDRKGSKIMVTTRNENVGKLVGGLSFNDCWHLFRSYAFLKGLPLAARALGSLLCAKDNEILPALRLSYNHLPPILKRCFAFCSVFHKDYVFEKDILVQIWMAV
Ogla_Chr5_nlr9 SIVGVGGVGKTTLANELYRKLQFECQAFVRSSQKVDMRRLLISMLSQVRLYLIIIDDLWHICTWDSCSRILITTEIEDLALQSCGLSEDDSRNLFFSTVFCGGLPLAVVTIASLLATQLEKMKQLLNLCYNSLPQHLKACMLYLRMYQENSIIWKDDLVNQWIAE
Ogla_Chr5_nlr10 AIVGHGGMGKTTVAQFVYNDEKFDIKAWVCVWDRSDAAELTREILQSIGGFLLVLDDVWNDEAKMRGSKILVTTRMKLVARYLNS---------------AKGSPLVSKALGQMLRNTRSTIISSLQHSYQHLPGHLQRCFAYCSIFPRGCRFQRDKLVKMWVAL
Ogla_Chr5_nlr11 AIVGPGGMGKSTLAQYVYNNKHFDVTMWVCISRKLDVHRHTREIIESATKVLLVLDDIWFDKSQDGATKVLVTSRSKTLPPALFSMKDTEFQALFKHHAFLGRSPLAAKVVGSHLKRTMNI---------------LQRCFLYCSLFPKGYKYGIKELVHLWVAE
Ogla_Chr5_nlr12 PIYGIGGIGKTTLAHMVFDDSKYDFHA*VHVSQTFDLDKIVNTIISHVAYILIVLDNIWESDQFKSEVDVIVTTRTEEIAKRICT---------------CGGMPLAARALGVHFVFQSS*---------------LRMCFAYCAIFPKGGNITKYNLIHQWIAL
Ogla_Chr5_nlr13 AVVGTGGIGKTTLAKKVFNDEAFDKKIWLSVTQDVNEVELLRTAIRSVSVFFLVLDDMWSDRAWSAGSRVLVTTRHDAVARGMQALCPPDAWSLLKKQVRCGGLPLAVKVMGGLLCKKERR---------------LKQCFLHYSLLPKNVDFFIDTVTSMWISE
Ogla_Chr5_nlr14 AMVGTGGIGKTKLAKEGVQRRASDKKIWLSVTQDVNEVDLLRTAIKSAGGFFLVLDDVWSERSWDAGSRLLITIRHDEVTQRMEALYPQDAWLLLKKQVICGGLPLAVK*WEGCCAGGRNG---------------LKQCFLHCSLLPKNVVFYNVTVLACG*AN
Ogla_Chr5_nlr15 SVVGFGGLGKTTLAKAVYDHFHFECGAFVPVGRNPDMKKVFRDILIDLDKCFIVIDDIWDKESWKCGSRLVITTRISEVATHAGELSRDNSEKLLYARIVCGGVPLAIITIASLLASKPGETRRILSFSYYDLSSHLKACLLYLCVFPEDHVIEKNSLIWKWIAE
Ogla_Chr4_nlr1 GIYGIGGSGKTTLAQHVCNYEHFCLIMWVHVSQSFSVNKIYREMLESASGFLLVLDDIWPEKDVNRGSKVLVTTGFADAAMSRCSLNEKDFLLLFMHYALLKGSPLAARLVGARLRKQLNP---------------VKCCFAYCSMFPPGHMFARNELVELWMAE
Ogla_Chr4_nlr2 GIYGIPGSGKTTLAQHVCSYEYFFPIMWIHLSQNFDVRGIYGEMLEAASGFLLVLDDVWPVKDVRRGSKVLVTSRLADAARFLGALCVKDFFNLFMHYALLKGSPLAARVVGARLREIRDI---------------VKRCYAYCSMFPPGHVFERDNLVKLWMAE
Ogla_Chr4_nlr3 GIYGVGGSGKTTLAQYVCDYEYFSPIMWIHVSQSFSVHRIYQEMLESATVFLLVLDDIWAEKDVSRGSKVLVTTRFKDVAMSLGALNEEDFFSLLMHYALLKGSPLAARLVGARLRRQLDA---------------VRRCFAYCSMFSHGYIFERGELVDLWMAE
Ogla_Chr4_nlr4 SIWGMGGSGKTTLVKTVFERKRFDCLIWVTVSQTYDITEIMRKIIQCALKYMMILDDVWDTNVWFRGSKVVITTRINDVASLADDLNEAESWDLFCMWAFCEGLPLAITAVGNLLSFKRLDVTRLLGLSYRHLPGHLKNCFLLSSIFPEDYIIHGKRLSRLLIAE
Ogla_Chr4_nlr5 SIVGFGGVGKTTVAMDLYRKFQFDHRASVNVSQKFELESILKEILNQVKPYFLVIDDVWSASAWEARSIIIVTTRFQAVASICIR---------------CNGLPLVIVTLAGLVACRRDKVKKILNYCYNELPGDLRTCSLYLSVFPKAHKISRKRLTRRWIAE
Ogla_Chr4_nlr8 SIVGIAGVGKTALAQKVYSIFHFDFMAWLHVSNKFDVERLIKELVQSVHL--------------------------------------------------LAGSPLAAQTVGNLLKFKLDEIMPALRLSYVRLPNHLKQCIIYFALFPKNYQLRGDALLRMWRAH
Ogla_Chr4_nlr9 SIVGFGGLGKTTLANQVYRKLKFECRAFVSISRNPDMRSILKSLLSQICNYIVIVDDIWSIPTWECKSRIITTTRKIDVAQS*ASLSSIDSKRLFLKRIFCGGLPLAIITTSSLLANKNKTRHKILSLSYFDLPQHLRTCLLFLTIFPEDFRIPRMHLIDRWIAE
Ogla_Chr4_nlr10 VILGMGGIGKTTLASNVYETERYDCSAWIAISQVYNICSLLRTTIRHCFKCLVVIDDVWDYVSIGHRNKIIITTREIQIAKFVDQ---------------CCGLPLALVTMGGLLSLREKNLKHVLNLSYRYLPEYLKDCFLFCSIFPENSMIKRKHLIRLWIAE
Ogla_Chr4_nlr11 PIFGIGGVGKTTLAQYIYNDEHFRMRTWVCVSDLFDKKRIIEEIFKSITKFLLVLDDIWSITNREKGSMILVTTRLQNVANLVCTLDEDKFWNFFKNCAFLCGSPLAAKTLGRLLNMELTVILPALQLSYLYLPRELKRCFAFCSMFPKDYSFERDEIVDIWVAE
Ogla_Chr4_nlr12 PIVGMGGVGKTTMAQQICEDEHFDCIIWICVSDEFEVNKLTKDALESLGVFLLVLDDMWDDVLKDDGSMILVTTRSSKVANLVSD---------------LKGSPLAAKTLGRLLKSNLRIILPALRLSYIYLPHHMKRCFSICALYPKDQRFEKEFLADIWVAQ
Ogla_Chr4_nlr13 PIVGMGGVGKTTMAQQICEDGFNNCIIWICVSDEFEVNRLTRDVLKSLGVFLLVLDDMWDDVLKDEGSMILVTTRSSKVANLVSN---------------LKGSPLAAKTLGRLLKSNLRIILPALRLSYIYLPHHMKRCFSICALYPKDQRFEKEFLADIWVAQ
Ogla_Chr4_nlr14 SIVGIGGMGKTTLA*AVYNDQCFDQAMWICVSNDFDVPALMKKIIQEITRFLLVFDDVWNDERRPKGSKILLTTRMESVVDIVERLQEKDLIAIFNKHAFLSGCPLAAKVMGGLLNSSLDRVMKILRLSYHHLAPHLQACFRYCGMFQEDYWF*KDELINFWMGS
Ogla_Chr4_nlr15 GIYGAPGVGKTTLLHHFNNTFDIHLVIYVEVTERYSAGAVQKAIGGRLGLFVLLLDDVWEPLNLAGKSKVLLTTRLEHVCDQMDVLSAADSWELFKNKVGCGGLPLGLITVARAMACKRVT--------------------------------------------
Ogla_Chr4_nlr16 PIVGIGGIGKTTLARFVYRDQHFDFQIWICVSTNFNEERLTLEILEHVCKFLIILDDMWEDRDSSTDCVVLATTRRNSVAQMIGTLDEKEFWLFFKACAFLKGCPLAARSVGALLNRDVSYIIPILKLSYDYLPFHLQRCFSYCSLFPEDCHFIGETLVQIWISQ
Ogla_Chr4_nlr17 PIVGNGGIGKTTLAQFVYKDPRFQVKIWVHVSQTFDVDRMTREILDCLSEFLIVLDDVWDVRIDHTGNMIIMTTRIQSVAKSLGTLKDDDMWSLFEVHAFLKGNPLAAKTMGSLLGMNLTIIMHALKLSYDNLPNPLQQCFSYCSLFPKGYSFREAQLMQIWIAQ
Ogla_Chr4_nlr18 PIVGIGGIGKTTLTQRVYNDPYEIKKIWVHVSDKFDVVRITREILEYVSNFLIVLDDVWDVTTDCGNTMIIVTTRKHTTAKLCGTLKDDDIWSLLKAYAFLKGSPLAAKTVGSLLRRNLTVIMHALKFSYDHLPSHLQQCFSYCSLFPKGYSFSEAQLIQIWIAQ
Ogla_Chr4_nlr19 PIVGIGGIGKTTLSQRIYNDPQFEIKIWVHVSDKFDVVRITREILECVSHFLVVLDDVWDVTTEDTGNIIIVTTRIQNVSKRCGTLQDGDLSQLFKAYAFLNGNPLAVKTVGRLLSRNLTLIMHALKSSYDHLPRHLQKCFSYCSLFPKGYSLSEAQLIQIWIAQ
Ogla_Chr4_nlr20 PIVGIGGIGKTTLAQHIYNDPQFQHRIWVCVSNNFDEIRLTREMLDIVSQFLLVLDDVWDNMNIFKGNVILVTTRSMSVAKRIGTLKEKDFWLLFIACAFLKGNPLAAETAGELLNRHHTIIMPSLKLSYDQLPSHLQQCFMFCSIFPSNYRFVGEELVRIWTSQ
Ogla_Chr4_nlr21 PIVGTGGVGKTALAQFIYNDPNQFERIWVWVSNTFDEVRLTREILDFVSPFLLILDDVWERMDGSMGNMILVTTRVLSLAQRIGT---------------LNGNPLAAETAGRLLRKHLTFIMPALKLSYDQLPYHLQQCLLYCSIFPDSFTGEELIRIWISQGF
Ogla_Chr4_nlr22 PIVGIGGVGKTALAQLVYNEPRDFERIWVWVSDNYDELRITMEILDFVSQFLIVLDDVWDNMDDYKGNMILVTTRLLSLAQKVGTQSNQSS*MLCQMRIFLKGNPLAAETTGLLLREKNTIIMPALKLSYDQLPYHLQQCLLYCSIFPSNYCFVGEDLICIWISQ
Ogla_Chr4_nlr23 PIVGIGGAGKTALAQLVYNDPQFQHNIWVCVSQDFNEMRLTREMLDFICKFLLILDDVWDNVNIFKGNVILVTTRSMSVANMIGTLEKEYFWQLFRACAFLKGNPLAAETAGELLCRNRNVIMSSLKLSYDQLHSHLQRCFLYCSIFPINYRFVGAELVRIWTSQ
Ogla_Chr4_nlr24 PIVGPGGIGKTTLIQEIYNNQHFQIKVWICVSQNFNVDKLIEEIKEYVPSLLLILDDIWKCESDDKGDIILVTTRFPVVAEMVKTLVDTEFWKLFLVYVFLKGSPLAAKTVGRLLRNHLEQIMPALKLSYDYLPYHLQQCFSYCALFPEDHKFDYKELICFWIGL
Ogla_Chr4_nlr25 AVCGMGGVGKTTLVTNVYKKVHFDCAAWVAVSKSFTTDDLLRRIAKEFHRYLLLLDDVWDAHAWYTKSRIIITTRSQDIASLASSLSEQEAWSLFCNTTFCCGLPLAIVSVGNLLVLKDRTVSSILNLSFDDLPYHLKKCFLYCSIYPEDFMIKRKILIRAWIAE
Ogla_Chr4_nlr26 GIWGQGGIGKTTLLHAFNNDL-----------------------------FVLLLDDVRKKFRLESQSKLILTSRFQEVCYQMGALDNDAAWKLFLSKLSCGGLPLALNVIGTAVAGYEEPMFATLKYSFDRLTPTQQQCFLYCTLFPEYGSISKEHLVDYWLAE
Ogla_Chr4_nlr27 PIVGAAGVGKTSLVQHIYNDEKFDMKMWVWVCQEFDVLKLTRKLAEEATEFLLVLDDVWDESLVRPGSRIVVTTRSAKVARMMAF---------------CKGLPLAANAAGSVLSIAIDRTLPALLVSYNSLQKPLKHCFSYCSLFPKEYVFRKDKLVRLWLAQ
Ogla_Chr4_nlr28 PITGMAGIGKTTLAQLVFSHPFGDDRIWVVVSSSFDDMIILSRLAEFLNTFLIVLDDVWGQNLQKSGSKMIVTSRVPDVVKMTNS---------------------------------------------------IQQCFLYCSLFPVHSFTPEQLTGMFVADD
Ogla_Chr4_nlr29 TVSGMGGLGKTTIVANVYERGRFHAHAWIVVSQTYDVEELLRKVLRKIGYCLIVLDDVWDREAYNQASRIIITTRSKHVAALALPLDKVDAFSLFCRRAFCQGLPLAIVSIGSLLSSKQPIVQAILNLSYYDLPGDLRNCFLYCSMFPEDCPMPRDHLVRLWVAE
Ogla_Chr4_nlr30 AIVGPAGIGKTFLATIINSRLRVDCTIWLNVTAKFTRPDLLRAAISSCRGVLLVMDDVWSEKPWTQYSCVIVTTRNENVAAMMKP---------------CDGLPLAIKVLAGELQQKKTQLNRSIYLSFNDLPLHLKQCFLYCSIFPEGQTITCDKLFQMWIAE
Ogla_Chr4_nlr31 AVVGDGGVGKTALAQHALRHVRFDHVIWASVPHKYRNKDLLAEIWMSGPGYLLVLDDVCNDESDGRGNRILVTTRASICCATLNA---------------------------------------------------LQSCLHFCSLFPNNWMFHPDKLVRMWIAH
Ogla_Chr4_nlr32 PIVGMGGVGKTTLANLVYDDA-----------------------------FLLVLDDIREESFTSKGSRILVTTTTASVPAMLGALDIEDLWSLLKKYAFLKGLPLAAKMLGGLLGATKSTILPVLELSYSYLPRRLKQCFSFCSLFPRNYKFNKRVLIQLWMAQ
Ogla_Chr4_nlr33 SIYGIAGSGKTTLAQHVCSYELLFPVMWIYVSPGFSVDKIYQKMLEAATGFLLVLDDIWHEKDAIKGSKVLVTTRFKDVAMSLGSFNEEDFFNLFMHYALLKGSPLAARIVGARLGKHLDA---------------VRRCFAYCSMFPQGYEFKRDELVDLWTSE
Ogla_Chr3_nlr1 AICGMAGVGKSTLLRRINNVF--------------------------------------------RRQKVAMTTRTRGVCGRMSSLDSDHSWRLFREIARCGGLPLALTAIGGAMRCRRQP---------------LQKCFLATSLWPEGHAIDKGELVECWIGL
Ogla_Chr3_nlr2 SVSGKSGVGKTTLVRNVYNIMCFDVHAMESFAPHLTAPNILHQIVQQLTE--------------------------------------------------TEGLPLAVVLLSGLVQTKEFPLDNLLSLCFDDLPHELKCCYLYFAAFPPNVVVEARNLVCMWMAE
Ogla_Chr3_nlr3 SIFGFGGLGKTTLAKAIYDSPQFHCQAFVTVSQKIDLKALLRDMLGQLIPYLVILDDIWSDSAWDVGSVIIVTTRIRSVANYCSHLNEIESKELFLRRLFCGGMPLAINSIAGLLASRPVKIKQILLLSYNDLPYHLKTCFLYFSIFPEDYKIKRKNVVRQWVAE
Ogla_Chr3_nlr4 PIIGMGGVGKTALVQLVYNDRRFDLMGWVHVSENFDLKSIMRKIIVSFMKFLLVLDDVWNERKDIQSSIILVTTRNTSVSTIVQTLPFEESWQLFKQMAFCAGLPLAVKAIASALRFEENEVLPALKLSYDQMPIHLKRCFVFFALFPKGHVFLKENVVYLWISL
Ogla_Chr3_nlr5 SIVGMGGLGKTTLAQMVYNDE-----------------------------FFLVLDNVWNVKKEIQLGMILLTTRDETISKMIGTLTSEESWQLFKQMAFCGGLPLAIKAIGSSLRGETNEVLPALKLSYDRMPVQLKRCFVFLSLLPKGYYFWKEDMINLWMCL
Ogla_Chr3_nlr6 SIVGFGGLGKTTLAKEVNHAVHFQLKAFVSVSRNLNPKKLICDVLSQIMDYLIIIDDIWRIQAWDCQSRIITTTRISTVAESCCSLNEVESRELFFKRIFCGGLPLAILSIASSLANKPDIMNKILLFSYYDLPTHLKACLLYLSIFPEDYVIASDKLVWRWMSE
Ogla_Chr3_nlr7 AITGAGGIGKTTLARMVFNDAHFEKKVWLSVNQEVNEVHLLHGVIAAFGGFLLVMDDVWSDRVWSPGSRVLVTTRNDGVARGMRALDLGDSWSLLKKQVRCDGLPLAIKVVGGLLLNKGKTINKAVYLSYEELPPHLKQCFVFCSLFPKDELIIRGVIVRMWIAQ
Ogla_Chr3_nlr8 GIVGMGGVGKTTLASLVYNKVYFDACAWVPVGQNADALGLLKITSAQIGVYLIVLDDIWTTETWLNGSKILLTTRSKEIAVSADPLSEELSFQLFITKVFCGGLPLALVVLGGLLSGKEKQCLEILALSYSCLPYHMKLCFMYLGAFKEETEISVSKLIKLWIGD
Ogla_Chr3_nlr9 PIVGMGGMGKTTLAQLIYNDPHFQLLLWVCVSDNFDVDSLAKSILEKARKFLLVLDDVWNREASKSGSSVLTTTRDQAVAQLMAP---------------CSGSPLAATALGSTLRTKTTEILPILKLSYNCLPSYMRQCFSFCAIFPKDHEIDVEMLIQLWMAN
Ogla_Chr3_nlr10 AVTGAGGIGKTTLARMVFGDASFDARIWLFVGRDADEVTMLRSAIAHAAGVLLVMDDVWSDAAWNPGSPILVTTRNDGVAHRMKVLRRQDAWSLLKKQVSCDGLPLAIKMIGGLLVRAEQEINKVVCLSYEELPSHLKQCFVYCSLFPRGEVIESRTIVRMWIAE
Ogla_Chr3_nlr11 CVVGIEGVGKTALVQLIFDEVYFSLCIWVNVSRQFDAMRITKRIIEVATCFLLVLDDVCDENTNGSGSTVIVTTRELCVARTLEA---------------CHGIPLAAVTLGDLLRKKGTSASVALQMSYEHLQPDTKRCFAFCALFPEAFEVDGDMLIQLWMAN
Ogla_Chr3_nlr12 PIVGVEGVGKTALAQFIFHHE-----------------------------FLLVLDDVSDVGDIQRRSMIMVTTQSEIAANAIGT---------------MGGLPLPATAIARALFFRREDISPALWLSYQHLDPRLKQCFAYSAVFPCSHAFTKDELVQMWVAQ
Ogla_Chr3_nlr13 SIVGVGGVGKTALAQHVYNNTYFDMRMWICVTDAFDESRITREMLESVSSFLLVLDDVWSNDKITNGSKILLTTRSSMVAEMLQSLSDKDCWSLIKMIVFLNGLPLAAKVVARQLKCKHTTIMPIFQHSYENLPVHLQQCLAYCSIFPKDWEFEAEQLILMWMAQ
Ogla_Chr3_nlr14 SIYGAAGIGKTTLARLVYNNASFPTRIWVCLSDKCDVTKATKMIMEAITKFLLVIDNLWAEDYNFKGSKVLITTRNERVWRRTTSLDDEECWLLLKKYAFCRGSPLAAKSLGMLLSDTNGEILPSLQISYHHLPYHLKQLFTLCCLFPVGHEFEKDEVIRLWIAE
Ogla_Chr3_nlr15 GVWGAGGVGKTTVLTHVRDACPFDHVLLVAASRDCTVAKLQREVVGVLGLFLLLLDGVWERLDLERVRKVVVASRSEAVCADMGCLSEEDAWNLFEANARCKGLPLSLVTVGRAMSSKRTPAHPIVKFCYDNLENDARECFLACALWPEDHNISKDELVQCWTGL
Ogla_Chr3_nlr16 GVCGMGGVGKTTLLRAINNSFVFDHVVWAVASKECRIDRLQDDVAKKLGLFLMLLDDLWECFDLKLPRKVVLTTRSEIVCGNMKALKPDDAWTLFEMNATCRGLPLALITIGKALSTKTDPMLRVLKVSYDYLPTTMQECFLTCCLWPEDYSIEREKLVECWLGL
Ogla_Chr2_nlr1 PLVGVGGVGKTTLARFVYHDQHFDLRMWVCVSDNFNEKNLTHEMLELVCKFLLVLDDMWEDGDRSNGCMIVATTQKTSVARMIGTLDETEFWLLFKACAFLKGNPLAARSVGALLNRSVSFILSILEFSYEFLPFHLQRCFSYCSLFPKDHQFTREKLVCAWMSQ
Ogla_Chr2_nlr2 AIVGAGGAGKTTLLQYICSDDNNFHVIWVCMSHKLDIRKHTTEVIESLATLLLVLDDVWFEQRHHKGIRILVSSRSKELPSVLNC---------------LRRSPLEAKAVASRLSRMLDV---------------VQRCFLYCSIFPKGYMFHIDEIILLWEAE
Ogla_Chr2_nlr3 PIVGLGGMGKTTLAKAVYTDKMFDVKAWVHVSMEFQLNKIVSGIISHVEGYLIVLDDLWVEGRSKKGSKIIVTTRSEKVVNTLST---------------CSGVPLVAKALGYVIRKHCTRILKGLLLSYYHMPPQLKLCFMYCSMFPKSHVIDHDCLIQQWIAL
Ogla_Chr2_nlr4 PIVGPGGIGKTTFAQHLYNHKFSKNKAWVCVSTNFDVVRLTQEILRWHMSFLLVLDDMWKCNSEAKGSVVIVTTRFPSIAQMMKT---------------LKGFPLAAKSVGRLLKNNLSQIMPALHISYDYLPFYPKKCFSYCALYPKDHWFNKLEITHFWEAL
Ogla_Chr2_nlr5 TIVGPGGIGKTTFAQHLYNDKFSINKAWVCVSTNFDVLRLTQEILKCILDFLLVLDDIWKCSSEDRGSVVIVTTRFPYIAQMVKT---------------LKGFPLAAKTVRRLLKKNLSQMMPALKISYDYLPFYLKKCFSYCSLYPENYQFNNLEITFFWEAI
Ogla_Chr2_nlr6 PIVGPGGIGKTTFAQYLYNDKHFSIKVWVCVSTHFDVVKLTQEILKCIYHFLLVLDDMWKCGSEAKGSMVLVTTRFPSIAQMVKT---------------LKGFPLAAKSVGRLLKYRISQIMPALQISYDYLPFYLKRCFSYCALYPEDYHFNNIEISHFWEAL
Ogla_Chr2_nlr7 PIVGPGGIGKTTFTQHLYNDKYFCIKVWVCISTNFNVLRLTQEILKCIPHFLLVLDDMWKCGTEAKGSMILVTTRFPSIAQILKT---------------LRGSPLAAKTVGRLLKNNFSHIMPALKISYDYLPFHLKRCFSYCALYPEDHRFNNLEITYFWEAV
Ogla_Chr2_nlr8 FIFGTGGLGKTTLAMEVYHKISFDCRAMVSVSRTPDIKKLLRDILFQINEYFFIIDDIWSTDAWKNKSRIITTTRIRDVAKSCCCQSEENSCKLFFRRVFCGGLPLAIISIAGLLSNKNPTMKRILFLSYFDLPQYLKTCLLYF*VSFQRILILILDV*YGFG*L
Ogla_Chr2_nlr9 PIVGIGGVGKTTLAQHICNHLHFDPVIWIFVSDDFDVKRLTKEAIESASGILIILDDVWDDALKEQGSMMLITTRSSKVSNALGT---------------LKGSPLAAKTLGRLLRMDHHTILPALQLSYMYLLLHLKRCFSFCAVYPKDYNFEKDSLCEIWVAE
Ogla_Chr2_nlr10 PIVGIGGVGKTTLAQHICNHPHFDLIIWTCVSDDFDATRLIKEAIQSSSGFLIILDDVWDDALKEQGSMVLVTTRSSKVADGVST---------------LKGSPLAAKTLGRLLRMNLQIILPALRLSYMYLPFHLKRCFSFCAVYPKDHKFEKNILAEIWVAE
Ogla_Chr2_nlr11 PIVGIGGVGKTTMAQHILHDPHFDMIIWICVSDDFDGKRITKEAIQSYSKLLIILDDMWDDALREQGSIMLVTTRSLEVAHEVKT---------------LKGSPLAAKTLGRLLRTSLDIILPALRLSYLYLPFHLKRCFSFCALYPKDHLFEKAGLAEIWIAE
Ogla_Chr2_nlr12 PIYGIGGVGKTTLAQHICHDSHFDPIIWICVSDDFDVKRLTKEAIQSCSTLLIILDDMWGDVLREQGSMMLVTTRSPDVAREVQT---------------LKGVPLAAKTLGRLLRTSLDTILPALRLSYLYLPSHLKRCFSFCAVYPKDHKFEEDNLAEIWIAE
Ogla_Chr2_nlr13 SIVGFGGLGKTTLAMGGVPEAVFQRQAMVSVSQAFDSSKDLQVLLKRILVYLIVIDDVWSTSAWNCGSIIMVTTRIETVAKASSSLGEKDAEKLFVSRAFCAGLPLAIVSIAGLLSSYRSSMKQIIALSYNHLPHHLKACMLYLSIFPEDYVIKKKRLLLRWIAE
Ogla_Chr2_nlr14 AIVGAVGIGKTMLAREIYNDETFPIRVWVKMTKDLTDVDFLKKIIIGAGGFLIVLDDLDKPGIWDARGRILITTRSEEVATGMKA---------------CDGHPLAIKMVAGVLRSRGKSLPQALYLSYVDLPSELKECFLHCSLYPEELPIQRFGLIRRWIAE
Ogla_Chr2_nlr15 SIWGMIGVGKTSFIRSVYESEMFEQCAWVTISHPFNLHNFITSLAHELDSCLLVLDDVSSIEEWSTNTKIIVTTREASIA*HCSM---------------CDGHPLAITNIVGFLARKQKT---------------LKLCLLYLSVFPKGHNIRRKRIVRHWAAE
Ogla_Chr2_nlr16 SIWGMIGIGKTSLIRSVYESE-----------------------------CFIVIDDVLSIEEWN--------------------LMENAAFALFKNKVFCDGHPLALTNIAGFLARRPKTINTTLALSYDNLPYHLKLCLLYLSIFPKGHNIRRRRLVRRWVAE
Ogla_Chr2_nlr17 PIVGSGGLGKTTLANQVYHNLIFESRAFVTVSQKPDMMKILREILSGIGYYCVVLDDIWSISVWERGSRIVVTTRITDIARACCALDNTSSRRLFFKRICCGGMPLAIISIASLLATKAQTMNWILSLSYNHLPQHLKTCMLYLCLFPEDYIISKDILVQQWIAE
Ogla_Chr2_nlr18 PIFGFGGIGKTTLAKLVFNDDTFDLRVWIYVSPNFDLKTIGRSIISQIKGCLIILDDLWENSCFQSRLRIVVTTRNEEVARKICTLSDDHCWTLFRQSAICKGVPLAAQSLGFILRTKDVEVLPSLKLSYYQMPPYLKICFSYCSTFPKGCEIYSGDLIQQWISL
Ogla_Chr2_nlr19 VWGTSGDMGQTTIIRAVYENPRFPCCAWVRVMHPFSPRDFVQTLMNQLHACLIVLNDLSTIEEWDKGSRIIVSSTQVEVASLCAGLKPNDALCLLSEKVICDGLPLAIVVIGGFLANRPKTIRTVLEKSYDGLPYHLKSCFLYLSIFPEDQIISRRRLVHRWAAE
Ogla_Chr2_nlr20 SVWGMGGLGKTTLVGGVYQSPKFDKYVFVTIMRPFNLVELLRSLAGRLHESLIVLDDFSDTSEWDKTSLIIVTTRKENIANHCSGLKPNDALCLLSEKVICDGLPLAIVVIGGFLANRPKTIRTVLEKSYDGLPYHLKSCFLYLSIFPEDQIISRRRLVHRWAAE
Ogla_Chr2_nlr22 SIWGMIGIGKTSFIRSVYESKMFDQYAWVTILHAFNLHDFVTSLAQELDACLLVLDDVLSIEEWSTNTKIIVTTREASIAEHCSVLKEDAALALFKNKVFCDGHPLAITNIAGFLARKQKTISTIFEPSYDDLSYHLKLCLLYLSVFPKGHNIRHKRIVRRWVAE
Ogla_Chr2_nlr23 SIWGMIGIGKTSFIRSAYGSEMFEQCAWVTISHPFNLNDFITSLAHELNACLLVLDDVLSIEEWNTNTKIIVTTREASIAEHCSMLKEDAAIALFKNKVFCDGHPLAITNIAGFLARKQKTISTTLEPSYNNLSYHLKLCLLYLSVFPKGHNIRRKRIVRRWVAE
Ogla_Chr2_nlr24 PIVGMGGLGKTTFVQLIYNEPHFSLQRWCCVSDDFDIGNIARNICHSQEKYLIVLDDVWNRDADKRGSTILTTTRDAEVARVMTM---------------CVGSPLAAKAFGSMLSTKTSMILPILKLSYDDLPPHMKQCFAFCALFPKDYPINVERLIQLWMAH
Ogla_Chr2_nlr25 SIVGVGGLGKTTLANVIYQQLQFECHAFVSVSLKPDLKKVLSSILRQFSEYLIVIDDIWEKSAWERGSRIITTSRVLDAATPCSSLSSDNSKKLFYKRIFCEGVPLAIITIGSLLAMRPQNMRHILSISYYDLPAHLRACFLYLSIYPEDYNIQKDQLIRRWISE
Ogla_Chr2_nlr26 SIVGFGGLGKTTLANAVYEKILFDCCAFVSVSQTPDLKKLFKGTLCQLDAYFIVMDDIWDISIWKVGYKIITTTRIFEVAEKAGGLSLNNSRRLLYGRIFCAGVPLAIITMASLLACKARNMRKILSFSYYDLPPHLRTCLLYLSVFPEDYKIEKDHLIWMWIAE
Ogla_Chr2_nlr28 SIWGFGGLGKTTLVRKVYDWESFDCYSWIAVSHNYNINAILRQLIQELSEYLIVLDDVWDTRAFHKGSRIIITTRNNDVASLAQELGNDDAFELFRRRCFCGGLPLAINAIGNVLAVQESKVRSALSISFMYLPRHLKNCFLYCSMFPQDYIFKRELLIKLWIVE
Ogla_Chr1_nlr1 PIVGPGGVGKTTFAQHLYNDHHFTVMIWVCVSTTFDVTELTTKILNSLNAFLIVFDDIWEHDFSKNGNMVLVTTRFPKVAETVKKLEPDEFWDFFQLCAFLKCSPLAAKTVGPLLRKKPTRIITALKISYDYLPFYLKKCFSYLALFPEDYEFDSLEISCYWDSI
Ogla_Chr1_nlr2 PIVGIGGLGKTTLAQLAFNDRVFDPRIWVSMSAGFSLATLVQAVHPIVAAYLLVLDDVWSESHDERGSKIIVTTRSRRIGMMVGTLSDEDCWELFKRKAFCGGVPLAAKALGSMLRFKRNEILPSLKLSYDQMPPVLKQCFAYCSVFPRNHEIDKGKLIQQWVAL
Ogla_Chr1_nlr3 SISGMPGAGKTTLAAAVHRRLKFHCSAFVSVGQKPDIVGKTLKGILSQIGYLIVIDDLWGRTEWSLGSRIMVTTRNDELAKECSSLSDADSKDLFSNKAFCGGLPLAISSVAGSLAHRFSKLKQILNLSYNDLPSHLKSCMLYLSIFPNKYEIDVERLVRQWIAE
Ogla_Chr1_nlr4 TVWGMGGVGKTTLVSHVFKTVDFDVSGFVTVTNSYQFDDLLKKISTEFEIYILVLDDVWQPNVWFSTGRFIFTTRMQEVALLATKLDAHCSWQLFCKEAFCAGLPIAIACIGRLLSCKHPI---------------LKNCFLHCTMFPESYAFNRKRLIRHWIAA
Ogla_Chr1_nlr5 SVFGFGGLGKTTLARAVYESIQFDCAAFVSVSRNPNITKIFRKLLFELDRYLIVIDDLWDENVWKLSSRIITTTRKINVSKACCSLSDDDSKKLLYTRIFCDGVPLAIITIASLLAGNNNRMQKILSFSYYDLPPHLKTCLLYLSIFPEDYEIERDRLIWRWIAE
Ogla_Chr1_nlr6 AIVGIGGMGKTTLAQFVYNNEYFDARMWVCISRKLDVHRHTQEIIESAGMFLLVLDDIWFDESKSRGSKILVTSRRNALPAVLDC---------------LGQSPLAAKAVGSQLSRKKDI---------------LQRCFLYCSLFPKGYWYEISYIVHLWVAE
Ogla_Chr1_nlr7 AIVAHGGAGKSTLAQYVYNDKHFDVRMWVCISRKLDVHRHTREIIESATSFLLVLDDVWFDKSNNSGSRVLATSRRDILPAALRCMEDTEFLALFKHHAFLGQSPLAARTMGSQLSRNKVI---------------VQRCFLYCSLFPKGHKYKIDEMVDLWVAE
Ogla_Chr1_nlr8 GIVGMGGVGKTALAQLVFNSPRFFPRIWVCLSRTACAGADVRKEVLQSMLYLVVFDDVWNVDGWYRGGVVVVTSRLEQAAETMVG---------------CGGLPSAAKALGDIFARSLSS--------------------------------------------
Ogla_Chr1_nlr9 PIVGLGGLGKTTLAQAVFADKIFDVRVWVYVSKDFDLLKIGQSIVKRVNHYLIILDDLWEEYGETKGSKIIVTTRNISVVQVLCTLSLNDCWRVMKRRIFCGGLPLVANALGQVMSEHRNI---------------FKRCFTYLAAFSKGFVMDSDRLIQQWSAL
Ogla_Chr1_nlr10 PIVGLGGLGKTTLAQAVFADKVFDLRIWVYVSKEFDLLKIGKAIIRGANRYLIVLDDLWEEYGENKGSKIIATTRSGSVVQVLYTLSPYDCWSVMKRRVFCGGLPLVANALGQVMSEHRTV---------------FKMCFTYLAAFSKGFVMDTDRLIQQWIAL
Ogla_Chr1_nlr11 PIVGLGGLGKTTLAQAVFANKVFDMKIWVYVSEDFDLLKIGKAIIRGANRYLIVLDDLWEEYGENKGSKIIVTTRNGSVVQVLRTLSPDDCWKVMKQRIFCGGLPLVANALGQVMSEQRTI---------------YKMCFTCLASFTKGFVVDSDRLILQWSAL
Ogla_Chr1_nlr13 GIYGMAGVGKTALLNKYNNDF-----------------------------FVLLLDDLWEPLNFQSKSKIVLTTRIEDVCDRMDVLPWEPAWELFREKVGCGGLPLALITVGRAMASKRTEVLMPLKNSYDSLPSDLRLCLLYCSLFPEEFSISKEWIIGYCIGE
Ogla_Chr1_nlr14 CIHGIAGSGKTTLAQYVCDYEYFDPIILIHVSETLRADYIFHDMLEEITEFLLVLDDVNDKNDQERGSRILVTARRTDVALRANR---------------------------------------------------VRRCFEFYSIFPRRYELERERLISMWIAQ
Ogla_Chr1_nlr15 SVIGLGGSGKTTLAKLVFNDGHFELILWVHVS*EFDVEKLVEKLYEAIAGFLVVMDDVWTEDHTHPGSSILLTTRSRKVAEAVDSLSEDDSWKVFEQNLGCSGVPLAIKVLAGVLRGMKGIVFACLSLSYFHLPRHLKQCFIHCSIFPRGYVITRRLLISQWIAH
Ogla_Chr1_nlr16 PIVGMGGIGKTTVAQMVYNDVHFEHSGWIHVSPTFDVLRLTTAITESLTK---------------QTVIILVTTRSKEVARLAGTIPNDDCWLLFQHFAFCGGLPLAVKSVGCLLRSKTDEIFPALRLSYYWLPTRLKPCFLLCSLYPTYLGFTKDEMIDLWIAQ
Ogla_Chr1_nlr17 PIVRMGGIGKTTIAQMVYNDSHFEHSGWIHVSPTFDVHKLTIAITESLTM---------------QTVTILVTTRSKEVARLVQTIPDKDCWLLFQHYAFCGGLPLAVKSLGCLLRSTMDEIFPALRLSYYWLPTRLKPCFLLCSLYPRNLGFTKDDIIQLWVAQ
Ogla_Chr1_nlr18 PIIGMGGLGKTTFAQIIYNDPHFQLRKWVCVLDDFDVTSIANKISMSTEKYLLILDDVWNCDADKVGSAILMTTRDQGVAQLMGTMEKEDLLAIFEKRAFCHGSPLAAKALGSMLSTRKAVILPILKLSYDDLPSYMKQCFAFCAIFPKNYVIDVEMLILLWMAN
Ogla_Chr1_nlr19 PIVGMGGLGKTTLAKLIYNEPHFQLMIWVCVSDNFDVASVARSIVDAVPKYLLVLDDVWNRDDEKTGSAVLATTREGGVAELMHT---------------CAGLPLAAKALGSVLYTKASLILPILKLSYDNLPSHMKQCFAFCAIFPKDYEIDMDKLVQLWIAN
Ogla_Chr1_nlr20 PIVGIGGLGKTTLAQLVYNDSHFQLLLWVCVSNPFDVDSIAENIVKVADWYLLVLDDVWSKEADKIGSAVLTTTRDERVARLMQT---------------CVGSPLATTALGSLLRTKATVILHILKLSYDDLPSYMKQCFAFCAMFPKDYVIDVDNLIHIWMAN
Ogla_Chr1_nlr21 SIVGAAGLGKTTLAKMVYDTL-----------------------------YLIVIDDLWDKPSWECGSRIITTTRNFSVADQAGMLSAENSKILFLQRIFCDGVPITILALASLLAGKIGDMRMTISVGYYCLPANLRACLLYLSIFPEDYEVRRDRLIWRWIAE
Ogla_Chr1_nlr22 GIQGMGGIGKTTLAQKIYNEQKFQVHIWLCISQNYTETSLLKQAIRMAGGVFLVLDDVWKSDVWILNSRILVTSRNLDVLVEMHA---------------CDGLPLAIKVVAGVLSSKKTKLGGPLYLSYSNLPPELKQCFLWCALLPSNFGIHRDAVAYWWVAE
Ogla_ChrADWL01013218.1_nlr1 CVVGMGGLGKTTLARKAYENKNFSCCAWITVSQSFDRKEILKQMIRQLLGYFVVLDDLWTIDAWNRGSRIIITTRDAGLAGRCTS---------------CGYLPLAILTIGGILATKKIMMRRMVTLSYNHLPSHLKPCFLYLSIFPEDFEIQRGRLVDRWIAE
Ogla_ChrADWL01013218.1_nlr2 CVVGMGGLGKTALSRKIFESENFPCNAWITVSQSFHRIELLKDMIRQLLGYFVVLDDLWFLHDWNMGSRIVITTRSVDLAEKCAT---------------CGRLPLAILTIGAVLATKHLSLRRMVTLGYNHLPSHLKPCFLYLSIFPEDFKIKRNRLVGRWIAE
Ogla_Chr12_nlr1 PIVGMSGVGKTTLAQVIYNHAHFEHRAWVYVSEDFTIKRTLQEILHSFQGFFLVLDNMWEEMCQEHGSVLLVTTQS*RVAQFAATLPWESFWPLFQYHTFLDGLPLAAKVIGNLLRCRFSWILPYLRVSYQHLSPKQRQCLAYCSIFPRNYLFDKDRVVQMWLAH
Ogla_Chr12_nlr2 SLIGHGGMGKTTLAQRVCEEMKNFKVIWVCVSDSFDVTSVTSKILESATGFLLVLDDVWEDKKIDSGSKILLTTRMQSVAVLAAELEEGENLELFSHSVFLGGCPLVTKVVGGHLRSKMSFIMEVLRLSYYCLPTELQICFRYCSIFPQDYAFKMKDLVLMWIGS
Ogla_Chr12_nlr3 SIVGHGGIGKTTLAQLISHDSHFDTVIWVAVSMSFDAKTLFDKIIQSVTLYLLILDDVWEDKDISCGRKILLTTRMQSVADLASALEEDENLRLFNHHAFLRGCPLVTKVVAGHLRAHMKVVVKVLKLSYYHLVPGLQVCFRYCSIFPKNHEFKKEELVKMWIAA
Ogla_Chr12_nlr7 SIVGFGGLGKTTLASQVYREVQFNCKAFVSVSQKPDMVRLLTSLLLQLKQYFIVVDDLWDVPSWNQHSRVIITTRHGDVARTCSSLSAQNSRELFFNRIFCGGLPLAIVTVASILACQPTRMMQILELSYKSLPHHLKACFLYLGAYPEDCVISKVDLIKRWVAE
Ogla_Chr12_nlr8 SIWGMGGSGKTTLVKTVSESKRFDCQIWVTVSQTYDITEIMRKIIQCALKYMMVLDDVWDTNVWFIRSKVVITTRINDVASLAEDLDEAESWDLFCMWAFCEGLPLAITAVGNLLSFKRLDVTRLLGLSYKHLPVHLKNCFLLCSTFPEDYMIRGKRLCKLLVVE
Ogla_Chr12_nlr9 SVVGSGGVGKTTLATEFYRLHPFDCRAFVRTPRKPDMTKILTDMLSQLRPYFIIIEDLWASSMWDSCSRILITTEIEPVALACCG---------------CGGLPLAITITARHFKSQLLDMRQVLNLIYNNLPHCLKACLLYLSIYKEDYIIRKANLVRQWMAE
Ogla_Chr12_nlr10 PLIGMGGVGKTALAKLVFNDKKFDKMLWACVANVSDLKQIVDIIIQSDSGYLLVLDDISHDNINDSGSMILITTRLSKIASVLKTLSHEECMKVFLRYAFCDGLPLAVRTLGSLLSMEDISILSVLKLSYDALPSDLRACFASLSTFPKDYEIFRELLIMYWMAM
Ogla_Chr12_nlr11 PLIGMGGVGKTALAKLVFNDKKFDKMLWASVSNAFDLKHIVNIIIQSDSGYLLVLDDISNDNVNWSGCMILITTRLSKIASELKTLPHEECGKIFVRYAFCDGLPLAARTLGSLLFRKDISILSVLKLSYDALPSDLKTCFSWLSTFPKDYDIFRELIIMYWMAM
Ogla_Chr12_nlr12 PIVGLGGVGKTTLAQQICKNQHFDMILWACVSDDFNTKRLTKEVIQSSKKFLLVLDDIWDDVMADHGSMILITTRSQKVADKVRT---------------LKGSPLAAKTIGRLLRTNLHAILPALRLSYMHLPPHLKRCFSFCAVYPKDYRFEKDTLVDIWLAE
Ogla_Chr12_nlr13 SIVGFRGVGKTTLAWAVFKEHPFDCQAWVQVAGQPAAAAHDESTNKSNAAYLIVIDDVRHVDVWSRSSRIIVTTGVQSVATECSL---------------CDGLPLALVGVAEYVRPKLRAARRALVDSYEGLDSHLKTCLLSASMFPRKRGVRRKSLVRRWMAE
Ogla_Chr12_nlr15 SVWGMGGIGKTTLIQNVYRSEMFDKHACVTIMRPFNLNDLLMSLVRQLEDYLIVLDDVLSTTEWNTGSRIIITTRHQSIAKHCSGLGDNDAKNLFAKKVTCKGLPLAIVTIGGFLASRPKTIRAVLNISYDGLPYHLKSCFLYLSIFPEDDKISRKRLVHRWCAE
Ogla_Chr12_nlr17 SIVGFGGLGKTTLANSLLQELNFDCHFFVLVSLNPDTNKILKNILLQLDKFLCVIDDVWKESAWDLGSKIIVTTRNMVVAEHAGGLSDDDSRHLFYKRIFCGGVPVAIITTACLLASKPWNMRKILSLSYNDLPFHLKTCLLSLSKYPEDELIRKDVLIWSWLAE
Ogla_Chr12_nlr18 AIVGGGGMGKTSLAQLVCQDK-----------------------------FLLVLDDAWEDGEIEMGGRILLTTRMGSVADAVKR---------------LEGCPFVAKVIGQYLRDNTDHVMEMLRLSYEDLTSEVQLCFQYCSIFPSHYKFRMEELTEMWVSS
Ogla_Chr12_nlr19 AIVGIAGMGKTELARLAYGDSNFDSFAWVSLSGNFRAQAVTRVIVESIYKLLLVLDDAWEDNNLEPGSRILLTTQMQSVADIAEE---------------IGGCPLVTIRVASQLNRMNPKGMNFLFTSYNRLPTELQNCFRYCSIFPKGHRFDKLELVNMWIGS
Ogla_Chr12_nlr20 AIVGAGGMGKTTLAQFVCQDK-----------------------------FLLVLDDARDDAQSEMGGKILLTTQIRPVANAVEGLDQENTLKLFNHHAFLKGCPLLARTIGRHLQGNTDHIKKVLRLSYESLSNEVQVCFRYCSIFPPHYKFKMEEMVEMWVSS
Ogla_Chr12_nlr21 AILGVAGMGKTALAKVACQEPIFDFVVWVQVPYDFTTETIAKVIMETVTSLLLVLDDTWEDESVKRGSSILLTTRMQSVVDMAAE------------------------------------IFASSRLSYERLPSELQICFRYFSIFPKGYKFNKVELANMWISS
Ogla_Chr12_nlr22 SILGMGGSGKTTLASSIWRRHNFKCHAWVSVSQNYQIENLLSKILNQLDSYLIVLDNMWDKDSWLFGSRVIITTRIEGTALLAQGLSPDDSWKLFCKKAFCQNLPLAIEAIGSLLSCRGMDVSDVIHLSLNDLPKHLMNCFLYCGLFPEDSPIRRKWIIRMWIAE
Ogla_Chr12_nlr23 SIVGAGGLGKTTLAREVYRTIEFDCCAFVSVGQNPHITAVLLNMLHQLDPYFIVVDDIWSASTWRRGSRIVTTTRMNDVAKSCSGLNEADSKQLFSSRLQCGGTPLAIIVMAGMLNRKSPDMRRTLRICYSDLTLPVKTCLLYLSIFPEGAAMEKKRLIWRWIAE
Ogla_Chr12_nlr25 GLWGPGGVGKTHLLHQINNLF-----------------------------FLILLDDLWEHVDLDYKQKLLLTTRSESVCGQMGVLDETDAWHLFKENVGLAGLPLALIVVGRAMSTKRHPVFARLKLSYEYLSDTLKDCFTSCALWPDDYLLDRNKLSEYWMGL
Ogla_Chr12_nlr27 SVVGFGGIGKTTLAKQVYNLLRFNFTSFVSVSQNPDMVKLLRNLLSDTGFYLVVVDDIWSTQAWSHGSRVIVTTRIEDVATMCCVLNEFNSQKLFCKRIFCKGVPLAIISIASLLSSQGMNMRHVLNLSYLDLSHNLKTCFLYLGIYPEDHTIFKADLIRLWIAE
Ogla_Chr12_nlr28 SIVGFGGLGKTTLASQVYKKIRFECAVFVFASRNRSTSMILNDILSQLRYFLVVIDDIASIETWNSGSRIITTTRRKDVANACCSLGWTDSRSLFFRRIYCGGVPLALVVIASLLASQEEVMKHILKLSYNNLSSDLKTCFLYLHMHPENYNIMKKDLMRQWIAE
Ogla_Chr12_nlr30 AIVGFRGSGKTTLARAVYSRSQFRERAWVDASRWTDVGDLLADIVRQVRLYLIVLDDIGLEQWNARGSRVIVTTAILSVANSCTA---------------CDGLPLALVSVANHLRCLGNLLRRVLMDSYAGLPDYARTCLLYLAVFPNDGRRLKRSVLVRRWLA
Ogla_Chr12_nlr31 SIVGFGGLGKTTLANQVYNKIQFDCSAFVSVSQSPNIKKILFDMLKDVTSYFIIVDDIWSASAWELCSRIITTTRNVNVAKSCCSLNEQDSKKLFLKRLFCHGFPLAIICLASLLASKSDTMSDILLLSYYDLPYHLKTCLLYLSVFPEDYKIDRDELIWRWIAE
Ogla_Chr12_nlr32 CIVGFGGLGKTTLANQVYHKMQFDCSSFMPVSRNPNMTKILADLLKELGSYLVIVDDIWSAKAWELCSRVISTTRNADVATSCCSLNEQDSQKLFFKSIFCHGLPLAIISIASLLAGKLHMIRDILLLSYYDLPINLKTCLLYLSVFPEDYNIDREELIWRWIAE
Ogla_Chr12_nlr33 FDCWLGGLGKTTLANELYKTIDFKCTTFVSISRTPNIRKVLVDMLKGLGSYLIIVDDIWDIGAWKLGSIIITTTRNAAVAKACSRLAEQESQRLFYRRAFCRGLPLAIISIASLLATKSDSVRKILMLSYYDLPYPGLYSII*KKMYPEDYQIDRQDLIWRWIAE
Ogla_Chr12_nlr34 SIVGLGGLGKTTLANEVYKTIDFKCITFVSISRTPNIRKLLVDMLKGLGSYLIVVDDIWDIGAWKLGSIIITTTRNTAVAEACSRLEEQDSQRLFYRRAFCRGLPLAIISIASLLSIKPDTVRKILMLSYYDLPYPLKNCLLYLSMYPEDYVIDRQELIWRWIAE
Ogla_Chr12_nlr35 SVVGHGGMGKTTLAQSICQQEKHFQVIWITVSTSFDATSVTRKILESATRFLLIMDDAWEEGKRDNGSKILLTTRMASVADMAAKLEEGENIELFNHHVFLGGCPLVIKVTCGHLQGNMTVIMKVLKLSYQHLPTELQICFRFCSLFAEDHEFDKEDLVHMWMCS
Ogla_Chr12_nlr36 SIVGHGGIGKTTLAQLITKDNHFKTVIWVSVSTNFHAET**VK*YNLLHYYLLILDDVWEDKEISYGRKILLTTRMQSVADLASALEETENLELFNHHVFLRGCPLVTKVIAGHLREDMTVIMKVLKVSYYHLPPGLQVCFRYCSIFP*DHEFKKEELVQMWIAS
Ogla_Chr12_nlr37 GVWGMGGAGKTTLLKLARDPR-----------------------------FLLLLDDLWNYIDLENQRKVVLTSRSEAVCVSMARLDQQDAFKLFEDKVGCGGLPLVLCVIGRSMCTKKNYIFNILRYSFDGLRDDARGCFLACTLFPPFYIEKKRLIRWCMGLG
Ogla_Chr12_nlr38 SIVGHGGVGKTTLAQLVCNDPHFDMVAWLYVTSSFDVGRIMREIVECVTCFLLVLDDVWEENLHETRIKILLTTRTQSVATLVES------------------------------------IMDVLKISYYRLSAERQSCFRYCSLFPKNHPFRKEELVRTWIWS
Ogla_Chr12_nlr39 SIVGFGGLGKTTLANEVYRKLHFHCRAFVSVSQRPDITRLMSKVLSELTGYFIVIDDLWDSSAWNHGSRVLTTTRIYSVAISCCSLGEVDSRRLLFSRIFCGGLPLAIMSISSLLAGQSKTMKHILDFSYRNLPQHLKTCLLYLSIYPEDHTIERNGLVRQWMAE
Ogla_Chr12_nlr40 SIVGFGGVGKTTLAKEVYRKLKFDCGAFVSVSQKPDIPKLLNRILLEVRGYFIVVDDLWDSFEWNYGSRVLTTTRILSVATTCCSLTDQNSRNLFYSRIFCDGLPLAIISIASFLSGQPYIMRQILELSYNNLPHHLKTCLLYVSMYPEDYIIKKNDLVRQWIAE
Ogla_Chr12_nlr41 AVWGMGGMGKSSLVRMVHNNPVFDCSAWVTVPHPLDGADEFRRRLRKQLGYIIMVDDLLSQEEWDKGSVVIVTTRRKDVAGHCAG---------------CWGLPLAISTIGGLLANRPKTITKVLVSSYHGLPYHLKPIFLYLSIFPENNEIRRTRLLRRWIAE
Ogla_Chr12_nlr42 SIIGLGGTGKTTMATHICHDNFEGSIFWVHVSQEFDNNKLVGKLYEAIFKFLLVLDDAWHKNQYDPGSRILLTTRDQEVAEAVESLSDEDSWNLFQQSLRCGGVPLAIKTLAGVLRNKKTIVFASLRLSYFHLPDHLKQCFVYCSIFPKGYEIYKHQLIGEWIAN
Ogla_Chr11_nlr1 SVVGFGGSGKTTLARAAYDCPRFHGRAWVVASEHKDDARGLLSALLRQLRYLIVVDDIEEQQWDCSSSRILVTTTVQPVANACSR---------------CDGLPLALVSVANFLRRRKEL---------------LKTCLLYTSVFPNGHAIRRNSLIRRWLAE
Ogla_Chr11_nlr2 SIVGFCGLGKTALARELYNNS-----------------------------YFIVIDDMRKDLWSTFSSRIVVTTTVQSVAKACSSLDKIHSKKLFLKNACCDGQALALLTVGQFLRKMGWP---------------LKACLLYFGMFPSGHSIRRKRLLRRWSAE
Ogla_Chr11_nlr3 TVSGMGGLGKTTLAEIVYERELFECSAWLVVSQTYTVENLLRKLLLRISSVLIVLDDVWDEAVRGNGSRVIITTRVDHVAAIAPPLDMTDAFELFCRKAFCQGLPPAIISTGRLLSLRPKSVQGILNLCYHELPGHLRNCFLYCSLFPEDYLMSRESLVRLWVAE
Ogla_Chr11_nlr5 TVSGMGGLGKTTLALDVYEREKFPVHAWITVSQTYTVVSLLRQLVSPLILCLIVLDDVWDQNVYFQESRIIITTRMEHVAVLAPSLGEIDAFNLFCRRAFCKGLPLAIVTMGGLMSSKLPTVKAILKLSYHSLPADQKNCFLYCSLFPEDFRISRESLVRYWVAE
Ogla_Chr11_nlr6 SIVG*GGSGKTTLAKQVYEKIQFSFSAFLTVSQTPNMNNLLRELLSQIKSYIVVIDDIWKKSAWECASRIITTTRIKSVAEFCCTLSKADSENLFLKRTFCDGLPLAIITLASLLADKPKIMDKILSLSYNDLPHHLKNCLLYLSTFLEDHDIDKDILVWRWIAE
Ogla_Chr11_nlr7 SVVGPGGLGKTTLANQVYQQIQFDCTAFVSVSRKPDMNRLLWGMLSEVDSYLIVIDDIWSKSAWECGSIIIMTTRINTVAKCCCSLNKRDCKSLFLKRTFCDGLPLAIITIASLLADKPKTIDKIISLSYCDLPCNIKTCLLYLSIFPEDSEISRDCLIWRWIAE
Ogla_Chr11_nlr8 SVVGSGGSGKTTLAKQVYERIQFSCAAFVSVSQKPNINNLLRELLSRIGSYLVVIDDIWQKSAWEHASRIITTTRIKSVAQFCCTLTKSDSENLFLKRTFCDGLPLAIITLASLLADKPRRMDNILSLSYNDLPHHMKNCFLYLSTFPEDHEIRKDILVWKWIAE
Ogla_Chr11_nlr9 SVVGSGGSGKTTLAKQVYERIQFFCSVFLSVSQKPNINNLLRELLSRIWDYLVVIDDIWQRSAWEHASRIIITTRIKSVAQLCTSLNTSDSESLFLRRTFCDGLPLAIITLASLLADKPRRMDKILSLSYNDLPHHMKNCFLYLGTFPEDHDIGKDILVWK*LKG
Ogla_Chr11_nlr10 SIVGQGGLGKTTLANQVYQKIQFSFSAFVSVSQKPNMDNLLRELLSQSKSYLIVIDDIWKRSAWKHASRIITTTRIKSVAQSCCGLNKSDSENLFLTRTFCDGLPLAIITIASLLADKPRTMDKILFMSYNDLPHHMKSCLLHLGTFPEDHKIGKDVLVWRWIAE
Ogla_Chr11_nlr11 AIVGHGGSGKTTLAQYIYNDEHFDVRMWICISRKLDVHRHTSEIMESATNFLLVLDDAWFYGFQDRGSQVLVTSRSASLPAPLCCMKDTEYLALFKYHAFLGQSPLAAKVVGSQLSRNMTV---------------IQRCFMYCSLFPKGHLYEINELVHLWVAE
Ogla_Chr11_nlr12 SIWGPGGLGKTTLARQVYDKIQFDCQAFVSVSQKPDMRKVFRNILISVTGYFIVIDDIWSTTDWQIGSRVLATTQISYVAQSCCPLSAVHAEKLFLKRIFCGGLPLAIITMASLLVNKPQTMQKILSLSYADLPHHLKTCLLYLSTFPEDCIIERDRLVRRWIAE
Ogla_Chr11_nlr13 SIAGFGGLGKTTLAKQVYQKIQFDCAAFVFVSQIPDMKRVLLDLLCGLGAYIIVIDDIWSISSWESGSRIITTTRILDISMICCSLSDDDSRRLFCRRIFCGGLPLAILHIASLLATKSNTLKKILLLSFYDLPPQLKTCLLYLSIYPEDCMINSKELIRKWIAE
Ogla_Chr11_nlr14 SIVGCGGLGKTTLANQVYKEIQFDCKAFVSMSQKPDMRKILMDLLSQILRYLIVIDDIWSTSAWELRSRIITTTRIMDVAKSCSALNHQDSSKLFFKKIFCGGLPLAILIIAGLLASKYSYFRRILMLSFYDLPHDLKTCFLYLSIFPEDDLIVRKQLVWKWVAE
Ogla_Chr11_nlr15 SILGETGIGKSTLMLTILSKIHFDKLILYSMPPNSSANDLLKQVYERAALYLVILGGINSTTVLN--------------------LNESQSAELFCRRVYTGGHPLTIVVLAGLLRSKEMHIERIFSTSFDDLPHDLKSCFLYFAAYPTNITHPADQIMRMWIAE
Ogla_Chr11_nlr16 SIFGLGGLGKTTLAKAVYDKPGFQCRAFVTVGRNPDMNRVLRNILYYLDKYFIVIDDLWDMNSWNYGSKVVTTTHLSNIARGIGV---------------CGGVPLFIIMMASLLATKPEDTRRIFSFCYYNMPSHLRICLLYLSIFKEGYEINKCLLIWKWIAE
Ogla_Chr11_nlr17 SIVGSGGVGKTTIAKLFYTKFQFDCRAFIQVPQRPNVKRLFYDIISQVQQYLIIIDNLSAASVWDQRSRIITTTRIKDVALTCCLLEDDYSRKLFFNIIFCGGMPLAIIIIASLLASQPVVMRQVLNLCYDNLPHYLKTCLLYLNMYPEGYKICKDALVKTWVAE
Ogla_Chr11_nlr18 AIHGFGGGGKSTIAAALYRKHKFDCRAWVTMPQKFDDRAVLRSILSQVMLYILVVDDVRSAEAWQEGSRVVVTTRFEAVAGECILLSDEDAKRLFQESVSCKGLPVAIVTIAGLVACKPQAMTRILNYCYNSLLPALKTCSLYLSVFPKDSRISRKRLTRRWIAE
Ogla_Chr11_nlr20 AIVGMGGLGKTTLAQLVYNDPAFDLFGWVCVSEHFDVNNITRKILSSIAKVFLVLDDVWNEQSDYTRCDIIVTTRSEAVARLVQTLNPDDSWLLFKQTAFCQGLPLALKTLGSVLRFETNVVLPALELSYKHMPMHLKLCFVSLSLYPKDTYFDESIVVWLWKSL
Ogla_Chr11_nlr21 AIVGMEGLGKTTLAQLVYNHPYFDVHAWVCVSEQFDINNITQSIIVAVTKVLLVLDDVWNERRDCKLCMIVVTTRSEKVAKLVQTLSFDESWLLFRQVALCKGLPLAIKRIGSMLRYETDE---------------LK*CFVDLALYPKDSLLNELEVLQLLELV
Ogla_Chr11_nlr22 SIWGVGGLGKTTLAKVTYDQLKFDCGAFVSVSHKPNRKRILAHILREVSEYLIIIDDIWDTTDWTCGSRIITTTRVHGVAKSCCSLSRDDSKQLFCKRVFCGGVPLAIIHIASLLANKPRNMRQILSISYNALPPELKPCLLYLSVFPEDYSIPIDQLVRRWIAE
Ogla_Chr11_nlr23 SIIGFGGLGKTTLAMEVYRRVQYSCKAFATVSQKLDMKKLLKDLLSQIAQYFIIIDDVWSKSAWEHCSRLLTTTRIDSVAKSCCSLKASDSRNLFFKRIFCCGSPLAIISIASLLASKPVMMKQILSLSYYDLPYYLKTCLLYLSLYPEDFKIERDSLIQQWIAE
Ogla_Chr11_nlr24 SIFGIGGLGKTTLSKVVFDMLHFDRAAFVPVGQNPEIKKVLKDILVELNKYLIVIDDVWEPSQWNCGSRVITTTRIFQVADEVAKLSDDNSKKLFYNRIFCGGIPLSIITIASLLVDKPARMRKILSFSYYHLPSYLKTCMLYLSIYPEDHLIEKDSLIWKWIAE
Ogla_Chr11_nlr25 SVVGIGGLGKTTLSKVVFDMLQFDCAAFVPVGQDHEIKKVLKDILVELNKYLIVIDDIWEPSKWNCGSRVITTTRIRQVANEVAE---------------CGGIPLSIITIASLLVDKRMGMRKILSFSYCNLPSYLKTCMMHLTIYPEDHFIGKDTLIWKWIAE
Ogla_Chr11_nlr26 SVLGLGGLGKTTLAKFVFDNLQFQCFAFISVGQKPADIKNVLKHILIGLKYLIVIDDVWEIFTWKCGSKVITTTRISKVAEEVGDLSSDNSKRLFNNRIFCNGMPLSIVTMASLLVNKPVEMRKILSFSYYELPSYLKPCLLYLSIYPEDHYIRKKPLIWKWIAE
Ogla_Chr11_nlr27 SIVGIGGLGKTTLAKAVFESLQFECAALIPVGQKPDIKKVFKDILIELNKYLIVIDDIWETSTWKCGSRVITTTRISQVAEEVGNLSADNSKKLFYNRMFCGGVPLSIITIACLLVNKLVETRKILSYSYYELPSHLKTCLLHLSIFPEDCWIEKKIFDMDMDSR
Ogla_Chr11_nlr28 SIVGFGGLGKTTLAKAVFDTLQFDCIGFVPAGQNPDIKKVLKDILIELNKYLIVIDDIWEASTWKCGSKVITTTRISQVANEIADLSDDNSKKLFNNRIFCGGVPLSIITIASLLVDKPVETRKILSFSYYDLPSYLKTCLLHLSIYPEDHRIEKESLIWKWIGE
Ogla_Chr11_nlr29 AIIGLCGVGKTTLAEELYQKFQFQCCAFLRLSRKPDMKRVLGSLFSQVRQYFIVIDGVWSSYIWNFYSRILITTEIDHVAQRCCV---------------CSGLPLMMAIVASILTRLPPS---------------LKACMLYLGIYEEDDIVLKNELLSQWFAE
Ogla_Chr11_nlr31 AIVGFGGLGKTTLAMALYRKLEFDCRAFVLASQKFHLPTVLRSLVKQFHEYHILIDDIWSVSAWEKGSCVVVTTRFNSVAEACRRLDPESSRNLFLQIISCGGLPLAIVVVAGLIASKMKS---------------LKTCLLYLSTFPKGRSISRKHLIRRWIAE
Ogla_Chr11_nlr33 SIVGSGGLGKTTLANQVYQKIQFDCKAFVSLSQHPDMEMIFQTILYQVNDYFIVIDDIWSAQAWNCGSRILVTTRIGTVAKSCSSLSENDSKRLFFRRIFCGGLPLAIISMASLLTTKSYVMNMILSLSYYDLPHHLRTCLLYLSMFPEDYVVNRDYLVRRWVAE
Ogla_Chr11_nlr34 SIVGFGGLGKTTLAKQVYKKVQFDFQAFVPVSQKPDVQKIFRNILSQIKDYFVVIDDIWSTQAWNYGSRILLTTRNGNVAKTCCYLTEADSKGLFFRRIFCGGLPLALITIASLLNVKSKNMKRILSLSYSDLPHHLKTCLLYLSMYPEDCQINVDQLLRRWRAE
Ogla_Chr11_nlr35 SIVGVGGLGKTTLANEVYKKTRFDCQAFVSVSQKPDVKKILRSIICQTMEYLIVIDDIWSTQEWMCGSRILVTTRISTVAKSCCSLSEADSMCLFFRRIFCGGLPLAIITMASLLADKSDRMRSILSLSYSDLPLHLKTCLLYLSIYPEDYKINMHQLVRRWIAE
Ogla_Chr11_nlr36 SIVGFGGLGKTTLANQVYKKLQFDCQAFVSVSQKPDVKKIFRKILSQIKNYLIVIDDIWSTQAWKCGSRILLTTRNGNVAKSCCYLNEADSKGLFFRRIFCGGLPLAIITIASLLTVKSKNMKRILSLSYNDLAHHLKTCLLYFSMYPEDCEIDVRQLLRRWRAE
Ogla_Chr11_nlr37 SIVAMGGAGKTTLARKIYNSTHFDTTAWVTVSQKFKGIDLLKDIMRQIMPYVVVLDDVWATDTWNNGSRVLLTTRKEDVANHFEMLDDEKSWELFSRKSLCNGLPLALAVLGGYLSKNLNIMRDILARSYNDLRNNMKSCFLYIAVFPEDYSISTADLVELWTAE
Ogla_Chr11_nlr39 SIVGFGGLGKTTLAKQVFGAIQFDCQACVSVTQSYNTRGILTELLRQVQIYLLVLDDIWSLESWELCSRIITTTRVQRVAQSCCSLSMHDSRRLFNTRIYCAGVPLAIITIASLLATKGHTMRHTLYLSYSDLPYHLRSCFLYLSVFPEDHVITRDRLVMRWIAE
Ogla_Chr11_nlr42 PIVGSRGMGKTTLAEQVYKGYLADQKAWISVGSNQSPQQVLRDILAQIVGFLIVLDDVCSESLWKAPSAILVTTSLPEVAQSFCP------------------------------------AEKMLTFCYNALPCDYRSCLLYLTIFPNDHNIRRTSLLRRWIAE
Ogla_Chr11_nlr43 CIVGFGGIGKTFLADKVYTSV-----------------------------YLIVIDDVQRREVLHEDSRIIVTTSVQSVAYDINS---------------CDGLPLALVSIAEFMKRNVAE---------------IQSCLLYFSMFPRGHPVKRNSLMRRWMAE
Ogla_Chr11_nlr44 AIIGTGGIGKTTLAQKVFNDQSFDKHAWICVSQDYSPASVLGQLLRTIDVYFLVLDDVWQSDVWTTSGIILITTRQDIVAREIGV---------------CGGLPLAIKVIARVLASKDKTIRGALYLSYDDLPQHLKQCFLYCIVYPEDWTIHRDYLIRMWVAE
Ogla_Chr11_nlr45 AIVGTGGIGKTTLAQKVYNDQSFSRRAWICVSKEYSPVHLLRQLLRTMEVFFIVLDDLWQSDVWTSSGIIVVTTRYDTVALEIGV---------------CGGLPLAIKVVARVMASKDKTISGGLYLSYDDLPQHLKQCFLYCIVFPEDWVFDRDDLIRMWVAE
Ogla_Chr11_nlr46 AIIGTGGIGKTTLAQKVFNDQSFDKHAWICVSQDYSPASILGQLLRTIDVYFLVLDDVWQSDVWTTSGIILITTRKDTVAREIGV---------------CGGLPLAIKVIAKVLASKDKTITGALYLSYDDLPQHLKQCFLYCIVYPEDWTIHRDYLIRMWVAE
Ogla_Chr11_nlr47 AIVGTGGVGKTTLAQKVFNDQTFNKHAWICVSQDYTPVSVLKQLLRTMEIFFLVLDDLWHSDVWTTSGIILITTRQDTVAREIGV---------------CGGLPLAIKVTARVLASKDKTISGALYLSYDDLPQHLKQCFLYCILFPEDWFLRRDELIMMWVAE
Ogla_Chr11_nlr48 AIVGTGGVGKTTLAQKIYNDRSFNKKAWVCVSKVYSEASLLRELLRIMEVFLLVLDDMWQSDAWEETGTILITTRNNIVALEIGV---------------CGCLPLAIKVIARVLASKEQTLRGALYLSYDELPRHLKQCFLYCSVYPEDANIYRDDLTRMWIAE
Ogla_Chr11_nlr49 AIVGTGGIGKTTLAQKVFNDQTFNKHAWICVSQDYTPVSVLKQLLRTMEVFFLVLDDLWHSDVWTTSGIILITTRQDIVAREIGV---------------CGGLPLAIKVTARVLASKDKTISGALYLSYDDLPQHLKQCFLYCIVFPEDWTLDRDELILMWVAE
Ogla_Chr11_nlr50 AIIGTGGIGKTTLAQKVFNDQSFDKHAWICVSQDYSPASVLGQLLRTIDVYFLVLDDVWQSDVWTTSGIILITTRQDIVAREIGV---------------CGGLPLAIKVIARVLASKDKTIRGALYLSYDDLPQHLKQCFLYCIVYPEDWTIHRDYLIRMWVAE
Ogla_Chr11_nlr51 AIVGTGGIGKTTLAQKVYNDQSFSRRAWICVSKEYSPVHLLRQLLRTMEVFFIVLDDLWQSDVWTSSGIIVVTTRYDTVALEIGV---------------CGGLPLAIKVVARVMASKDKTISGGLYLSYDDLPQHLKQCFLYCIVFPEDWVFDRDDLIRMWVAE
Ogla_Chr11_nlr52 AIVGTGGIGKTTLAQKVFNDQTFNKHAWICVSQDYTPVSVLKQLLRTMEVFFLVLDDLWHSDVWTTSGIILITTRQDIVAREIGV---------------CGGLPLAIKVTARVLASKDKTISGALYLSYDDLPQHLKQCFLYCIVFPEDWTLDRDELILMWVAE
Ogla_Chr11_nlr53 AIVGTGGIGKTTLAQKLFNDQSFNKHAWICVSQDYSPSSVLRQLLRTMEVYFLVLDDVWQHDVWTTSGIILITTRQDIVAREIGV---------------CGGLPLAIKVIARVLASKDKTIRGALYLSYDDLPQHLKQCFLYCIVFPEDWTIHRDYLIRMWVAE
Ogla_Chr11_nlr54 AIVGTGGIGKTTLAPKVYNDKRFNQLAWICVSQDYSPVSLLRQLLKAMKVFFLVLDDLSHSDVWTSSGIILITTRYGTVTREVGA---------------CGGLPLAIKVVAGVLASKDKTICGGLYVSYDDLPQHLKQCFLYCIVFHEDWVFERDELIRMWVAK
Ogla_Chr11_nlr55 GIYGIAGSGKSTLAQLVCASEHFDLIMWVHVSQNFSVDTILTEMLEAATGFLLVLDDIWYHNSENPGSKVLVTSRTEYALLALGALDDNVFLKLFLHYALLRRSPLAARTVGGQLQIRPNV---------------VRRCFSYCSIFPRRHQLKRDELVNLWVAE
Ogla_Chr11_nlr56 GIHGIAGSGKSTLAQLVCASEHFDLIMWVHVSQNFSVDAILAEMLEAATGFLLVLDDIWYYNGENAGSKILVTSRTEYA*L*VH*LDENVFLKLFMHYALLRRSPLAARTVGGQLRIRPSI---------------VRQCFSYCSIFPRRHLFKRDELVTVAEGF
Ogla_Chr11_nlr58 GIHGIPGSGKSTLAQHVCASEHFNLIMWIHVSRNFSVDKIFREILEEATGFLLVLDDVWYREGVNLGSKILLTSRSRDALLALGALDDNVFLQLFLHYALLKRSPLAARTVGGQLRIRPNA---------------IRRCFAYCSIFPRRHRLKRDKLINLWVAE
Ogla_Chr11_nlr59 GIHGIPGSGKSTLAQLVCASEHFKPIMWVHVSKHFSVDTILSEMLEAATGFLLVLDDVWCEKNSGSGSKILATSRTADALLALDAMDDDVFLQLFMHYALLRRSPLAASIVGRQLRMRLDA---------------VRRCFAYCSIFPRRYRLKRDELINLWVAE
Ogla_Chr11_nlr60 GIHGIAGSGKSTLAQLVCASEHFDLIMWVHVSQNFSVRTILTEMLEAATGFFLVLDDIWYDGENQAGSKILATSRNMDALLALGAMDDNVFLKLFMHYALLRKSPLAARTVGGQLRIRLNI---------------VRRCFSYCSIFPRRHRLKRDELVTLWVAE
Ogla_Chr11_nlr61 SIVGFGGLGKTTLAKAVYDSP-----------------------------YLIVIDDIHVDQLRFTGSRIILTTDDQQVANTCSH---------------CDGLPLALVSVSDYLKSFSEP---------------TLSCLLYLGIFPNNRPIKKKVIIRRWLAE
Ogla_Chr11_nlr62 SVVGFGGLGKTTLARAVYDSP-----------------------------YLIVMDDINMEQWSITSSRIILTTTIQSVANMCSH---------------CDGLPLALVSVSDYLKSSSEP---------------ALSCLLYLGIFPNNRPLKKKVVIRRWLAE
Ogla_Chr11_nlr63 SMLGIGGIGKTALVSKVYRMLEFQRHASVTVSKMPDMKRVLFDVLDQIGLYLIVIDDLWDMQHWKYGSRLIVTTRLNNIAETCSSLAHQDSRTLFLKEILFGGMPSALKCIGSFLRNKLVT---------------LEVCSLYLSTLPDNHKIERGILTRKWISE
Ogla_Chr11_nlr64 SVLGFGGVGKTTIATALYRQLQFDRRAMVTVSQSSDVEAILRIILEQVMPYFLLIDDVWSATTWEQSYRIIVTTRFQAVATACKR---------------CSGLPLAIVTMAGHVACNSDKVTRILGHCYNDMPAELRTCSLYLSIFPKGSKIRRKQLTRRWIAE
Ogla_Chr11_nlr65 SIVGMGGLGKTTLAKLVYSMLQFQFGAFVSVSQCPDMNKVFQDMFYQLNEYFIIIDDIWSMEAWNNGSRVITTTRIFKVASSADDLSPENSKRLLRKRICYDGLPLAVLTIADALLDVEPIMIHIFSLSYHDLPPHLRTCLLYLSIFPEDYLIKKDFLIWRWIAE
Ogla_Chr11_nlr66 SIVGFGGVGKTTIAMALYRKVKFGCRASVAVSQNYDQDAVLRSILNQVSNYILLIDDIWSANTWLNNSRIIVTTRFHAVGSTCSRLSDDESQNLFNASIPCGGLPLAIVTMAGLVACNPNKVTRILDCCYNDLPADIKTCLLYLSIFPKGWKISRKHLARRWIAE
Ogla_Chr11_nlr67 SIVGVGGLGKTTLAKAVYDMLQFDCCAFAPLGRNPDMKRFFKDILLELDKYLIVIDDIWETSTWDCGSRIITTTRISKVAKKVGDLSDDNAEKLFYNRIFCGGIPLSIITIASLLASKPNNTRKILSFSYYDLPIQLRTCLLHLTIFPEDYWIEKYQLIWRWIAE
Ogla_Chr11_nlr68 AVVGTGGIGKTTLAKKVFNDEAFDKKIWLSVTEDVNEVELLRTALKSVSGFFLVLDDVWSERAWDVGSHVLVTTRHDTVARGMQA---------------CGGLPLAVKVMGGLLCRREKR---------------LKQCFLHYSLLPKNVVFYNVTVIGMWISE
Ogla_Chr11_nlr69 AVVGTGGIGKTTLDKASFGTKAFDKKIWLSMTQEVNEVELLRTALKSAGAFFLVLDDVWSERAWDSHGAAVLTTRHDGVARGMQALNPEDAWSLLKRQVSCDGLPLAVKVMGGLLRRRGRR---------------LK*CFLHYSLLPNNVVFFDNMVIGMWISE
Ogla_Chr11_nlr70 FLVGAGGVGKTTVAGELYGELRFECGAFVRTSQKPNITRLLISMLSQVRPYLIVIDDLWATSTWDTCSRILTTTEIEDLAFQSYDLGEDDSRDLFFSTVFCGGLPLAIVTIASLLAKLRKWIKQVMNLSYNNLPQHLKPCMLYLSIYQEDYIIWKDDLVNQWMAE
Ogla_Chr11_nlr72 CIYGIPGSGKTTLAQYVCEYEYFDTVMLIYVSKTYRLEDIFRDMLEEITLFLLVLDDLWVNDENHSGSRILVTAQCKEAALGSNR---------------LNRSPIAAVTVAGQLWRNPDI---------------VRRCFQYCSIFPRRYELERDNLVRMWIAQ
Ogla_Chr11_nlr74 GIHGIPGSGKSTLAQYVCAHEHFDLIMWVHVSRNFNVDKIFSKMLEEATGFLLVLDDVWYNKDDSLGSKILLTSRTRDALLALGALDDTVFLELFMHYALLKRSPLAARTVGGQLHMRPTI---------------VRRCFAYCSIFPRRHRLERHELINLWVAE
Ogla_Chr11_nlr75 SILGLRGAGKTTLAKKMHDMF-----------------------------FLIVVDNVTNSELPWAGSAILLVTSVPQVAHICTP------------------------------------VDRMLAFCYHSFPSHYRNCLAYLAIFPEDYAFKRTTLVRRWLGE
Ogla_Chr11_nlr76 SVVGFGGLGKTTLAKLVYDKLQFDCAAFVSVGQNPDLKKVLTDMIYDLDRYIIIIDDIWDEKLWELCSRIITTTRKVTVSKACCSLSDDASKRLFYKRIFCAGMPLAIITIASLLANKQVQMTKILSFSYYDLPCHLKTCLLYLSIFPEDFIISRDHLVRMWIAE
Ogla_Chr11_nlr80 PIVGGPGVGKTRLAQAVFLDDRFDVRRWVHVSPHPHLAKMMAMISPAKWPYLLVLDDVWNDTPGGPEGKIILTTRIPAVVSRMAT---------------------------------------------------LRGCLLYCSLFPSDYVFDAEQLADLLAVE
Ogla_Chr11_nlr81 PIVGGPGIGKTRIVQALFNDS-----------------------------YLVVLDDVWNANEAQ-----------------------------------CDGVPLLIQSAGAILCRRPEAILESTYSSYKHLPSHLQSCFLYCSMFPLGFNFDAEELADLFATA
Ogla_Chr11_nlr83 AIAGPAGIGKTTLAMELHRRL-----------------------------YFALIDDIFDESDWECGSRILFTARDERIAGWCLSLNDSDSEKLLRTKAFCRGIPLFITSMADWLKQHQQQ---------------LRQSSLYLSMFPQGYVFENKDHLVTRLED
Ogla_Chr11_nlr84 AIAGPAGIGKTTLAMELHRRL-----------------------------YFALIDDIFDKSDWECSSRILFTARDERIAGWCLSLSHSDSEKLLHIKAF------------------------------------LRQSSLYLSMFPRGYVFDKDHFVMKWLDE
Ogla_Chr11_nlr86 SIVGFGGLGKTTLANLVYQRLKFRCGAFVSISRSPNMVGIFKNMLRQLDKYIIVIDDIWSNSVWNLGSRIITTTRAIDVAEQIGGLSPDDSRKLFNQIIFCGGIPLAIITIASMLASKKGNMRRILSISYYDLPPHLKTCLLYLSCYPEDYLFTRETLIWKWVGE
Ogla_Chr11_nlr87 SIFGFGGLGKTTLANLVYQNLNFTYWAFVSVSLNPNLVGIFKNMLRQLDGYFIVIDDIWKGSVWQCGSRIITTTRVRDVAKQIGGLSLDDSRKLFNQIIFCGGIPLAIITIASVLASKKGNMRRILSVSYYDLPPHLKTCLLYLSSYPEDYLIDRKTLIWQWVGE
Ogla_Chr11_nlr88 SIVGVGGLGKTTLANVVYERIMFDCSAFVSISLNPDMERIFKNMLYQLDMYFIVVDDIWDKSTWKHGSGIITTTRILDVGKQVGGLSMLDSVKLFYLRIFCGGLPLAIITIASMLACKIGKMRKILSISYHDLPPHLKTCLLYLSLYPEDSEINTHDLIWKWVGE
Ogla_Chr11_nlr89 SIVGVGGLGKTTLANVVYERLQFYCFAFVPVSLTPNMEKIFKNMLHQFDKYLIVIDDIWDISAWENGSGIITTTRNVDVAKEVGGLCHVDSRKLFNLRIFCSGVPLAIITIASMLASKIENMRSILSISYSDLAPHLKSCFLYLGLYPEDSEIYKYDLIWRWFGE
Ogla_Chr11_nlr90 AIVGPGGIGKTTLANLVYQKLQFECQALVSVSQKPNVKAVLSSILCQVSQYFIIIDDIWDKPTWQHGSKIITTTRNIDVAKLCCYLSVADSEKLLYHKVFCGGLPLAIITIASLFANRQTQMRWIISLSYCDMPSPLKTCFMYLSIFPEDYIIDRDDLIWRWIAE
Ogla_Chr11_nlr91 AIVGPGGIGKTTLANLVYQKLQFECQAFVSVSQKPNIKAVLSSILCQVSQYFIIIDDIWDKPTWQHGSKIITTTRNIDVAKLCCYLSVADSEKLLYHKVFCGGLPLAIITIASLFANRQTQMRWIISLSYCDMPSPLKTCLMYLSIFPEDYIIDRDDLIWRWIAE
Ogla_Chr11_nlr92 AIVGMGGLGKTTLAQLVYNDPSFDLYGWVYVSECFDVSNITRKIISSLTQVFLVLDDIWNERSDYRCCDIIVTTRNERVARLVQTLSPDESWSLFKQTTFCKGLPLVIKTVGSILRFETDEVLPVLELSYKHMPIYLKQCFVALSLYPKYYYLDENMVVWLWKLL
Ogla_Chr11_nlr93 SIVGVGGLGKTTLANVTYQRLQFDCDAFVSVSLKPDLKRILSSLLRQVSEYIVIIDDIWDESAWKCGSRIITTTRSVNVAMSCCSLLHDDSKQLFYKRVFCGGVPLAIITIASLLANKPRNMRQILSISYNDLPSILKPCLLYLSVFPEDYSIPTDQLVRRWIAE
Ogla_Chr11_nlr94 NCWYGGCVGKTTLAQLVYNDPSFDLCAWVCVSEYFDTKNITQRSSLR*QRIFLVLDDVWTERRDTSVCRIMVTTRNEAVAKLVQTLSSDDSWLLFQQAAFCRGLPLAIKTLGSMLCYEADEILPALELSYRHLPIHLKRCFVALSLFPKGYLIDRSEVFGLWKSL
Ogla_Chr11_nlr95 AIVGMGGIGKTTLAQLVYNDSSIDKHAWVCVSQPFDVTNITKSIISSLKKVFLVLDDVWNERSDFKLCNIVVTTRSESVARLVQTLSSYDSWLLFKQFAFCKGLPLAIKTVGSMLHCEANE---------------LKRCFAALSLFPKDYQLEDSLVVHLWEYL
Ogla_Chr11_nlr97 AIVGMGGLGKTTLAQLVYNDQSFDVRAWVYVSDHFEPKSLMEKISVSIEEIFLVLDDVWNERMDCQQCKILVTTRNLPVARLVQTLSPQESWTLFKRTVTCDRLPLAIKTLGSMLRYETHEVLPALKLSYKNMPVHLKQCFLALCLFPKGRLRGKSEVIWLWKLL
Ogla_Chr11_nlr98 AIVGMGGVGKTALAQLVYNDSSFDKHAWVCVSEQFDVINITKGIIQSLKKVLLVLDDVWSERRDCEICNIVVTTRSERVARLVQTLSPDDSWTLFKQEAYCKGLPLAIKTLGSILRFETNEVLPALELSYKHMPIYLKHCFVSLSLYPKDSPFNVFMVSLLQNYM
Ogla_Chr11_nlr99 AIVGMGGLGKTTLAQLVYNDQSYDVCVWVYVSDHFDSTNLTKKIIVSITKFLLVLDDVWNERKDCRQCNILVTTRNVAVARLVQTLSPHESWTLFERTVACDRLPLAIKTLGSMLRYESDEILPALELSYKNMPMHLKLCFVSLCLFPKDYSLKKSEVISLWGLL
Ogla_Chr11_nlr100 AIVGMGGLGKTTLAQLVYNDSFFDMHAWVYVSEQFDPTYITKSIISSLEKVLLVLDDVWNERRDCKLCMIIVTTRSERVAKLVQTLSCEESWSLFKQVAFCKGLPLAIKTLASMLRYETCE---------------LKRCFVAISLYPKDYIFDRNQVLQLWKVL
Ogla_Chr11_nlr101 GVYGPCGIGKSVLVNQILVNM--------------------------------------------EVFKILVTTQKISVCKSLGALTEQESWELFKFKAGCGHLPLALDVIGTAMCGKDKMIYMPLKLSYLNLERDKKALFLMCSLFPGGHEISEDELTAYWVGE
Ogla_Chr11_nlr102 VLVGMGGIGKTTLARKVFADDKFDKKIWICIEQNNPVALLQQVIEGLGGDVFLVMDDVWNAGGLVAGSRILIITRLQKITEDMQALGSEAAWSLLKSQVS-----------------------------------------------------------------
Ogla_Chr11_nlr104 AIVGVGGISKTTLAKNIFNDDKFDKKIWLSVTQKFNESDLLRSAIIAIGGFILVLDDMWTERAWNRGSRVVVTTRDERIARGVKALGSDDAWSLLKKQVSCDGLPLAIKVVGGLLCRRDKNLNYALHLSYEDLSPHLKQCFLRYSLIPKNAVLGSDAIIGMWISE
Ogla_Chr11_nlr105 SLVGFGGLGKTLLAKQIYENT-----------------------------FFIVIDDIQREYWNSSSSIVLVTTAIHSIANACSS---------------CDGLPLALVSTAQFLKSKGQQ---------------IKACLLYFGIFPSGHPVRRGKLIRRWSAE
Ogla_Chr11_nlr106 PIVGNGGVGKTTLAQLVYSDTQFSKRIWISVSVDFDEVRLTRELLDCVSNLLLVLDDMWEDNDKSRGNAILVTTRNHSVVKMIATLEDGDFWLLFKACAFLKGYPLAAKSVGALLNRDLDGIIPALMLSYIHLPFHLQRCFSYCALFPKGHRFDGLDLVRVWISQ
Ogla_Chr11_nlr108 SITGFGGMGKTILAKQVYQKIQFDCAALVFVSQMPDMKRILLDLLSGLGAYLIVIDDIWSLSAWESGSRIITTTRILDIAALCCSLGDSDSRRLFCKRIFCGGLPLAILHIASLLATKSNT---------------LKTCLLYLSIYPEDWKISPKKLIRKWIAE
Ogla_Chr11_nlr109 VLHGMGGLGKTALAANVYKNQKFECYAWISISQTYSIKDILKCLIIELFRYLVILDDVWAPEAVNKGSRVLVTTRNDDVAHLVLPLTNNESWELFCKTAFCNGIPLAIVSVGRLLFVRDKNVRNILYLSYIYLPTNLKSCFLYCSLYPEDYLFKRKKLMRLWIAE
Ogla_Chr11_nlr110 SLFGPGGIGKTTLVQYIYNNQHFQATIWVCVSFNFNVSMLIQQIKDQIPEFLLILDDMWKCDGEDKGNVVIVTTRFPALAEMVNTLEQEEFMQLFEACVFLKGFPLAAKTVGRLLRNNLTLIMPALKLSYVYLPFHLQKCFSYCGLFPHDYEFDSGELIHLWMGL
Ogla_Chr11_nlr111 SVVGLGGLGKTTLARQVYNKIQFDCQAFVSISQKPDMRKIFQKMLNDITRYFIVIDDLWSTLAWRCCSRILITTRIISVAKSCCYLSNSDANKLFMKRIFCGGLPLAIISIASLLANNPCTMQRILSLSYNDLPHYLKTCLLYLSIYPEDFVIRRTQLVLRWIAE
Ogla_Chr11_nlr112 AIVGTGGVGKTTLAQNIYNDQNFSKHAWICVSQEYSEVNLLKELLRNMGVLFVVLDDVWQSEVWTAKATILVTTRDELVVRRVGA---------------CGGLPLAIKVIASVLATKEKTLRGALYLSYDDLPHNLKQCFLYCALYVEGQMMHRADLVRFWVAE
Ogla_Chr11_nlr113 TVSGMGGLGKTTLVTNIYERENFSAHAWMVVSQTYTVEVLLRKLLRKVGYCLIVLDDVWDQEAYFQASRVIITTRKNHVAALASSLGDTQAFYLFCRRAFCQGLPLAIVSIGSLLSSRPRTVRAILNMSYHDLSGELRNCFLYCSLFPEDYPISCESLVRLWIAE
Ogla_Chr11_nlr114 NSIWYRWVGKTTLVTNVYERENFAAHAWIVVSQTNNVEALLRKLLRKIGSCLIVLDDVWDKKVYFQAT*VIITTRENDVAALATSLNGADAFELFCRRAFCHGLPLAIVTIGSLLSSRLAAVRAILNLSYHDLSGDLRNCFLYCSLFPEDYTMTRESLVRLWVAE
Ogla_Chr11_nlr115 SILGCAGVGKTALAKQVFCELRFECRAFVQVSRMPDTKRLLRSMLSQFRRYFIVIDDLWETTSWDDCSRILMTTTIEDVALECCDLSRDDSLNLFLNSAFCGGLPLGIINIARLLASEVDN---------------LKTCLQYLTMYPEGCIIWKADLVKQWTAE
Ogla_Chr11_nlr116 TVSGMGGLGKTTLVTNVYERENFSAHAWMVVSQTYTVDALLRKLLWKVGYCLIVLDDVWDQEAYFQGSRVIITTRKNHVAALASSLSEIHGFDLFCRRAFCQGLPLAIVSIGCLLSSRSRSVQAILNMSYHDLSGDLRNCFLYCSLFPEDYPLSRESLVHLWIAE
Ogla_Chr11_nlr117 SIIGVGGVGKSTLAQKIWHKHQFECRAFVQIAKIPDMRRIFRNILSQVRPYFIILDDLWATSVWDCGSRILITTEIEKVAKACCGLSDDLSKELFGNIVFCAGLPLALISIANLLASQREAMKQVLNLCYSCLPHCLKTCLLYFSIYPENYIILKEDLVRQWVAE
Ogla_Chr11_nlr118 AIYGMGGIGKTTLAQLVFNDKKEYSPA*VYVSQVFDLDKIERSIISQLSKIIIVLDDLWENDGFQAKVIIIVTTRDESIAMRFST---------------CGGVALAAQSLGYMLHSRRAD---------------LKMCFGYCAIFPKGQNIVKDDLIHQWISL
Ogla_Chr11_nlr119 PIYGIGGIGKTTLAKLVFNDTKDYSRVWVYVSQIFDLNKIGNSIISQLTETLIVLDDLWENNGSQSKVVVVVTTRNGDIAKKFHT---------------CGGVALAAESLGYMLQSMTCD---------------LKLCFAYCAIFPKGHKIVKDDLIYQWVSL
Ogla_Chr11_nlr120 AIYGMGGIGKTTLSQLVMNDKKEFSPVWVYVSQVFDLDKIESSIISQLSKIIMVLDDLWENDGFKAKVIILVTTRDKTIAMRFSN---------------CGGVALAAQSLGVHFTFQKG*---------------LKICFGYCAMFPKGQRIVKDDLICQWICL
Ogla_Chr11_nlr121 PIYGMGGIGKTTLARMVFRNAKDYSQVWVYVSQTFDLKKIGNSIISEVTKILIVLDDLWENDDSE-----------------------------------CGGVALAAEALGHMLRSIAIH---------------LKLCFAYCATFTKGHEIVKDDLIYQWISL
Ogla_Chr11_nlr122 SIVGFGGLGKTTLSKAVYDKHAFDCGAFVPVGRDPDMKKVLRDILIDFDYFLFVIDDIWDKKSWECGGRVVVTTRIFEVATHIGDLSRDDSEILLYSRINCGGVPLAIITIASLLASKSGETRRILSFSYYDLPSHLKACMLYLSLFREEYGIEKNLLIWKWIAE
Ogla_Chr10_nlr1 PLVGHGGVGKTTLALQIFNDKYFDRRCWISASDVFHEQDLIKKFIHAVAE---------------LGSMVLMTTRSMKVANTFGT---------------LNGIPFAAKILGRLLSLHLSSICPALLLSYQYLPSELKQCFSFCSTYPKGYKFDKDILVDCWAAV
Ogla_Chr10_nlr2 AIVGIGGIGKTTLAQKIFNDKHFHLRIWISVSNDFDVLRLTKEFAQRVLEFLLVLDDVWDDLYMNLGSMILLTTRSQMVAEEVNK---------------LKGCPLAAKTLGKLLNCMLNRILPVLRLSYQYLPSHLRACFSFCSMYPKGYQFDIDTLVENWKAA
Ogla_Chr10_nlr3 PVLGPGGSGKTTFTQHLYHAVHFHVRIWVHVSLNFDVLRLTREIFNSLIAFLLVLDDMWSCDSEYKGSTVIVTTRFDKIAKMVKSLDPEAFWALFLACAFLGSSPLAAKTVGRLLKKDLTRIMPALKLSYDCLPFHLQKCFTFCALFPDDYQYQDSELTHLWSAL
Ogla_Chr10_nlr4 SIVGFGGLGKTTLANEVYRRVYFDCHAFVSVSQKPDFKNIFKDIIYNMPTYLVIIDDVWSISAWKCSSTIIVTTRVSDVGWSCCLLSEVHSRRLFCKRIF-----------------------------------------------------------------
Ogla_Chr10_nlr5 TVCGMGGVGKTTLVAHVYNNVDFDSAAWITVSKAYQVEELLRQIIKGFNSFLLVLDDVWGVDMWFSIGRFVITSRVHDIALIATGLEAHHSWELFCKEAFCNGLPIAIACIGRLLSCKSPCVNIVLKLSLDDLPYILKNCFLHCTIFPEDYLIKRKRLIRHWVTA
Ogla_Chr10_nlr6 TVWGMGGVGKTTLVAHVYSAIDFDTCAWITVSNSYEADDLLKQIVAEFRKYVLVLDDVWSVNVWFKHGRIIFTSRIYEVALLAPELQNHYAWDLFCKEAFCKGLPIAIVCIGRLLSFKSANMNIILKVSLEDLPHNMKNCFLYCSMFPENYVMQRKWLVRLWIAE
Ogla_Chr10_nlr7 SIVGIGGIGKSTLANQVYCKLQFDCKAIVSVSQKPDIKNLLNNILLEFGEYFVIIDDLWDTSAWEHQSRVMTTTRIRSVAAACCNLTDQDAKRLFFNRIFVVVCPLAIITIASLLASQPNNMRKILNLSYTNLPHCIKACFLYVGIYPEDFTIKKDDLIKLWVAE
Ogla_Chr10_nlr8 SIVGFGGLGKTVLANQVYCDT-----------------------------YLIVIDDMRVEQWCNISSRIVVTTSIQSIANACSI---------------CDGLPLALICVGQFLRTEGAL---------------AKACLLYLGMFPSNYPIRRRRLLMRWLAE
Ogla_Chr10_nlr9 SIVGFGGLGKTLLARQIYESD-----------------------------FFVVIDDMQREYWNSLSSIVIVTTAIQSIANACSSLNEEHSRQLFLKEASCDGLPLALVTTAQFLQSRCQQ---------------IKACLLYLGIFPSGHPVRRKTLIRRWSAE
Ogla_Chr10_nlr10 AIQGVGGIGKTTLAKKIFDDQTFDVKIWLSVTQDFNEAHLLKTTIAMGKSLLLVMDDMWTEKAWDPGTCVLVTTRNEDVAISDESLRLDDSWTLLQKQVRCDGLPLAIKVIGVVLCKKNATLNKAIYLSYEDLSHNLKQCFVYYSLFPKDEIIGIDKIVSMWIAE
Ogla_Chr10_nlr11 SIVGFGGVGKTTLGREVCRLL-----------------------------YLIMVDDIWTIRAWERGRRIIVTTRIEDVAKACSPLEVEDSKKLFLSRTFCGGLPLAIVSIASVLAGYTSPGRQILALSYNHLRHELKGCMMYFSIFPEDYEVNKDRLLWRWIAE
Ogla_Chr10_nlr12 SVVGSSGIGKTTLAKLLYNRIQFDCRAFVRISQKPDMKRVFREMFYQVQRYLIIIDDLWASSVWDQSSRIIITTQVEDVALTCCCMDDEHSKKLFLHRLCCGGLPLATINLASLLASQPVIMRQVLNLSYNNLPHYLKTCLLYLNMYPEGYKIRKNDVVKKWLAE
Ogla_Chr10_nlr13 GVVGAGGTGKTALAGEVYRRLQFERRAFVRAAEKTDLGRLLRDMLSQLLGYLIIIDDLWSTSLWNNSSRIIITSQVEEIASSCCNLTTDNSRKLFSRGVLCGGLPLAIVNAASLLASQLAVTGQILNMSYNNLPHYLKTCLLYLNIYPADYTILKDDLVKQWVAE
Ogla_Chr10_nlr15 SIVGQAGAGKSTLAKLAYSSVYFHKYGWVSISPKYSALEVLRDLVRQIRGYLIVLDDIWTTDTWDNGSRIILTTRDMEVGQHPKTLDEDKSWELFQKKAFCNGLPLALVVLGCFLSRNHNIVGRILALSYHNMSNNLKACFLYTASFPEDYPITVHVLKKMWIAE
Ogla_Chr10_nlr18 PVVGMGGLGKTTFAQLIFNDPYFELRRWYCVSDDFDVGSIASNICRSNKKYFIVLDDVWNRDVDKKGSAILTTTRDAEVARIMIM---------------CSGSPLAAKALGSMLSNKTSLILPILKLSYDDLPSLMKQCFSFCAVFPKDYAIEVEKLIQLWMAN
Ogla_Chr10_nlr19 PIVGMGGLGKTTFAQLIYNDPHFPLRRWCCVSDVFDVVAIANSICMSRERYLIALDDVRERNSDKMGSAVLTTTRDAEVARIMVA---------------CDGSSLGAKAFGSMLSTRTTIIVPILRLSYDELPSYMKQCFSFCAIFPKDYEIDVETLIQLWLAH
Ogla_Chr10_nlr21 SIVGFGGLGKTTLARAVHENIQFDCTAFVSVSRNPDKWMIFKKILHQLEKYFIIIDDLLDETVWGLGSRLIMTTRNINVSKAYCSLSEDDSKKLFYKRIFCGGVPLAIITIASLLANKDLQMQKILSFSYYDLPSHLKPCLLCLSVFPEDYEIRRDRLIWRWIAE
Ogla_Chr10_nlr22 SIIGFGGLGKTTLARAVHEKIQFDCSAFVSVSRNPDVRMIFKKMLHQLDKYFIIIDDLWDERVWDLGSRLIMTTRNVNVSKACCSLSDDDSKKLFYKRIFKNVVPLAIITIASLLANKELQMQKILSFSYYDLPSHLKSCLLCLSVFPEDYEIRRNRLIWRWIAE
Ogla_ChrADWL01013239.1_nlr1 FVVGMGGLGKTSLVKKVYHSINFSCRAWVTVSQSFVRTELLRGLIKQLLGYFVVLDDMWSIDALNGGSRIIVTTRDASIIQNCAY---------------CGGLPLALVAIGAVLRTKCIEMTRVITLSYTHLPSHLKPCFLYLSIFPEDFPIKRRCMVNRWIAE
Ogla_ChrADWL01013239.1_nlr2 CVVGMGGLGKTTIARKIYESKNFSCCAWITVSQSFVRLELLKDLMMKLFGYFVVLDDVWSTDSWKKGSRVIVTTRDVGLTKECTS---------------CGYLPLAILTIGGVLATKEIRMRRIVTLSYNYLPSHLKQCFLYLSIFPEDFEINRNRLVNR*MAE
Ogla_ChrADWL01005665.1_nlr1 PIVGMGGVGKTTMAQQICEDEHFDCIIWICVSDEFEVNKLTKDALESLGVFLLVLDDMWDDVLKDDGSMILVTTRSSKVANLVSD---------------LKGSPLAAKTLGRLLKSNLRIILPALRLSYIYLPHHMKRCFSICALYPKDQRFEKEFLADIWVAQ
Ogla_ChrADWL01025348.1_nlr1 SMLGIGGIGKTALVSKVYRMLEFQRHASVTVSKMPDMKRVLFDVLDQIGLYLIVIDDLWDMQHWKYGSRLIVTTRLNNIAETCSSLAHQDSRTLFLKEILFGGMPSALKCIGSFLRNKLVT---------------LEVCSLYLSTLPDNHKIERGILTRKWISE
Ogla_ChrOglab10_unplaced050_nlr1 AVWGMGGLGKSTLVNNVYKNENFNYRAWLSISQSCRVLDIWRNMLKELCGYLIILDDVWLATDFLLGSRVIITTRIEEVASIAENLDNHDAWLLFCRKAFCDGLPLALVAIGSLLSFKSKNVEKILNLSYKHLPNYLKNCFLYLCYVPRRLHYPEKEIN*IVDS*
Ogla_ChrADWL01005695.1_nlr1 SIVGIGGMGKTTLA*AVYNDQCFDQAMWICVSNDFDVPALMKKIIQEITRFLLVFDDVWNDERRPKGSKILLTTRMESVVDIVERLQEKDLIAIFNKHAFLSGCPLAAKVMGGLLNSSLDRVMKILRLSYHHLAPHLQACFRYCGMFQEDYWF*KDELINFWMGS
Ogla_ChrOglab11_unplaced112_nlr1 SIVGFPGLGKTTLAKAVYENIQFDCDAFVSVSQTPDITRVFKKMLYGLDKYLIIVDDIWQKSIWECGSRVITTTRIHNVAKEVGDLSDENSKRLFDKRVLCDGVPLSIITIASVLVHKDDWTKKILSFSYYDLPSYLQRCLLYLSIYPEDDSIEKDCLIWKWIAE
Ogla_ChrOglab11_unplaced111_nlr1 SVVGFGGLGKTTIAKAVFDILQFDCVGFVPVCQNPDLQRVLKDILIEVNMYLIVIDDVWETSTSKCGSRVITITCNSLVAKEVAN---------------CGGVPLSITTNSKFVGS*TSGSRKILLFSYYDLPSHLKTCMLYLSIYSEDHWIEKDCLIWKWVAK
Ogla_ChrOglab09_unplaced042_nlr1 PLVGHGGVGKTTLALQIFNDKYFDRRCWISASDVFHEQDLIKKFIHAVAE---------------LGSMVLMTTRSMKVANTFGT---------------LNGIPFAAKILGRLLSLHLSSICPALLLSYQYLPSELKQCFSFCSTYPKGYKFDKDILVDCWAAV
Ogla_ChrADWL01013256.1_nlr1 CVVGMGGLGKTALSRKIFESKNFPCNAWITVSQSFNRIELLKDMIRQFLGYFVVLDDLWSLDAWNKGSRIVVTTRDVGLAEKCTT---------------CGRLPLAILTIGAVLATKQVLLRRMVTLGYNHLPSHLKSCFLYLSIFPEDFEIKRSRLVDRWIAE
Ogla_ChrOglab01_unplaced020_nlr1 SIVAMGGMGKTTLAKLIYNDEHFQIRAWAWVSEVYDVTRTTKAIIESITRFLIVLDDIWIINLLQRGSCIVTTTRNQNVAQIMSR---------------CSGVPLTIRVIGGLLSSETNEVLDVLKVSYVHLPAEIKPCFLYCALFPRGHMFDKENIVRMWVAH
Oglu_Chr9_nlr1 SICGMGGLGKTTLARAIYKKNNFDCFSWITISQNYKVEDLFRRILKQLLDYLIFLDDMWSQDAWIKGSRIVITTRNEDVASIANNLPWGDAWDLFCRKAFCEGLPLAIVAIGSLLSYKKIDVTSILNLSFDYLPANLKNCFLYCSMFPEDHEIRRKQIIRLWIAE
Oglu_Chr9_nlr2 SICGMGGLGKTTLARVIYKNNQFDCCAWISVSQTYQAEDLLRRIL*QLLNYLIFLDDMWSRDAWIKGGRVIITTRNEDVAILADELQWKEAWNLFSRKAFCKGLPLAIVAIGSLLSHKKKEVIAVLNLSFEYLPSNLKYCFLYCGLFPEDYLIKRKQIIRFWIAE
Oglu_Chr9_nlr3 AILGIGGIGKTTLAKKIYSDQSFNTKIWLSVTQDFNEVDLLRTAIVAAGGFLLVMDDIWNQKPWERGSRVLITTRNEGVAREMNA---------------CDGLPLAIKVVGGVLCKRNKT---------------LKQCFVYYSLFPKDEIIGPDKVVAMWTAE
Oglu_Chr9_nlr4 SIVAMGGMGKTTLARLVYNDAHFDIQAWVWVSEVFDKSD*PKQQSSRSPLILLVFDDVWNEDTIKTGSHMIITTRNENVSTIVQALQKDDSWALFCKLSFSDGVPLVLKTLGAMLSLDTSLILPILKLSYYSLPAILKRCFTFLAAFPRGHKFDLEELVHMWCAL
Oglu_Chr9_nlr6 GIRGAAGVGKTHILKKINNSF-----------------------------FLLLVDDLREILDPKFRQKVVFTTRSEHICGQMAVLEQDEAIYLFRQNVDLSGLPLALITTARAMSSRHHP---------------LKQCFLTCSMWPVDQNIRKDELVQCWMGL
Oglu_Chr9_nlr8 PIVGLPGLGKTSLARLVFEDKDFDLRIWIHVDDNFDLEKFAMCIISEANK---------------KCTRFIVTTSSEEVAEVMHTLSEADCWTLFSEKAFCMGMPILAQSLGLMVHNQDMD---------------LKSCFLYLSVFPRGSDIDKDELIRQWIAL
Oglu_Chr9_nlr10 SIVGIGGLGKTTLAKTVHDMLFFDCSAFNSVGRTPNLAMTFEKMLVELDQYFIVVDDIWDKGSWECGSRIIMTTRNFEVVTKAEELSYGKSKELFYKRIHCEGVPLAIIAIASLLVDKPCETMKILSYSYYDLPSYLEPCLLHLSIFPEDNILDTNSVIWMWMGE
Oglu_Chr9_nlr11 SVWGMGGMGKSSLVRMVYNDP-----------------------------YVIIVDDLHSREEWEKGSRVVVTTRREDVARHCAGLGREESKDLFCQKVPCRGLPLAISTIGGLLANRPKTITKVIVSSYDGLPYYLKSIFLYLSIFPENHEIRCTRLLRRWMAE
Oglu_Chr9_nlr12 SVWGMGGMGKSSVARSVYNDPGFDCRAWVTVPHPLDSAGEFKRRLVAQLEYLIVVDDVRSLEEWEGGGRVIVTTRQVDVAQRCVR---------------CRGLPLAIATIGGLLANRPKTINRVITSSYDGLPYHLKSCFLYLSIFPENHEIRCTRLVRRWIAE
Oglu_Chr9_nlr13 AVWGMGGLGKSTLVNDIYKNENFNCHAWLCISQSSKMHDIWQNMLKELCGYLIILDDVWLAADLLLGSRVIITTRIEEVASIAEDLNNHDAWLLFCRKAFCGGLPLALVTIGSLLSLKPRNVEKILNLSYKHLPNYLKNCFLYCAMFPEDYIIQRKRLIRLWIAE
Oglu_Chr9_nlr14 AVWGMGGLGKSTLVNNVYKNENFNYRAWLSISQSCRVLDIWRNMLKELCGYLIILDDVWLATDFLLGSRVIITTRIEEVASIAENLDNHDAWLLFCRKAFCDGLPLALVAIGSLLSFKSKNVEKILNLSYKHLPNHLKYCFLYCAMFPEDYLIHRKRLIRLWISE
Oglu_Chr9_nlr15 AISGIGGVGKTTLARQVYNDEYFDLRIWISVSDDFDVKRLTKELIEFALAFLLVLDDVWDDVYANQGSAILLTTRSQRVADVVNE---------------LKRCPLAAETLGRFLKPMLDKILPVLRLSYLYLPSHLRNCFLFCSMYPKCHRFDKDILVSSWIAA
Oglu_Chr9_nlr16 PVVGSGGVGKTALVHHIFNEKHFDQLIWMHVSDGFDEKKLITRLLWSLTEFLLVLDDVQEDVCKESGSMVLVTTRSLKVAEHLGTLTYESLWELFWMHAF---------------------SNPALLLSYQYMPSHLRHCFSFCSLYPKGYSLEAEILVNCWVAV
Oglu_Chr9_nlr17 GICGMGGSGKTTLLKQLNNIFEFDHVIYVEVSQQQNLETVQQNIASQLGIFLLLIDDLWQTLDLVNRQMIVITSRLQQVCYGMDGLKFNEAWSLFESNAGCGGRPLALKIVGQAMASKGTELYSVLYISYDNLPDE-----------------------------
Oglu_Chr9_nlr18 SIVGPVGFGKTSLAQFVFNNT--------------------------------------------TESKIIVTTHSNKVAKLISTLSEDDCLKIFSQRAMCEGTPLVANFLGSVVNAQRQR---------------LRLCFVYCSIFPKGTVIEKKKLIQQWIAL
Oglu_Chr9_nlr19 PIIGIGGIGKTTLARFVYRDQHFDLQIWICVSTNFNEVRLTLEILEHVCKFLIILDDMWEDRDNSTGCVVLATTRRNSVAQMIGTLDEKEFWLFFKACAFLKGCPLAARSVGELLNRDVSYIIPILKLSYDYLPFHLQCCFSYCSLFPNDHRFYGETLVQAWISQ
Oglu_Chr9_nlr20 AIFGLGGIGKTMLARKVHDDLAFSTVVWVNGSKSFTKKKLLRAILSSSGGFLLVLDDVWADQIHQQGSRILLTTQDEGVLRQIASLSFPDCWSLLCSSACCNKVPLAIKVLGGLLGTKNPR---------------LKLCFDYCLQLPEGFVIRPQIVTQLWIAE
Oglu_Chr9_nlr21 GIWGMGGVGKTTLLKLINNEFHFDLVICITASRDCKPENLQINLLEKLGLFLLLLDDLWGKISLEKIHKVVLATRSEQVCAEMEALPQDDAWKLFLHNVTCKGLPLALVSVGKSMSIRRQWILATLKLTYDNLSSDLKQCFLACVLWPQDYSIWNIDLVNCWIGL
Oglu_Chr9_nlr22 AVTGMGGIGKTTLAQRVYNHVFYPTTIWICVSRKFSEVELIQEIIRQARGLFLVLDDIWSADVWNRCGCVLVTTRHQDVARSIKALHTRSSLELLCKKARCDGLPLAIKLIGSLLARKGHNAWGALYMSYEDLPPHLKQCFLSLSLFPADYDLVIWDLRALWVAE
Oglu_Chr9_nlr23 SIFGFGGLGKTTLAKAVYDKFGFDSGAFVSIGQHPDMKKVLRDILIDLDKCFIIIDDIWDKKSWECGSRVVATTRIFEVVAYVSDLSHEDSKKLLYTKIVCCGVPLAIITMASLLANKPMETRKILSLSYYDLPLHLKPCLLYLSIFPEDYYIEKIMLIWKWITE
Oglu_Chr8_nlr2 YIVGMGGLGKTTLATAVYEKIGFPLYAFVPIGQNPDMKKILWNILNRVGQFFIVIDDIWDKPSWQCGSKVLVTTRKSEVATIVSDLSHDNSRELLYTRTGCVGVPLAIITIASLLASRSGQTKRILSFSYYDLPSHLKNCLLYLSMFPEDYEIKKDFLIWMWIAE
Oglu_Chr8_nlr3 TVWGMGGSGKTTLVNSIYEDEQFDCHIWITVSQKFSASDIMRKMVRHMLQILLVLDDVWSTDVWMNGNKVVITTRIKDVASLASELNDADSWCLFCRWAFCDGLPLAIVVVGNMLSFKKQDVMKILKLSYKNLPSHLKNAFVFCSIFPEDYMITKKRLVRLWVAE
Oglu_Chr8_nlr4 XXXGFGGLGKTTLAKAVYDKLDFDCGAFVPVGRNPDMKKVLRDILIDLDKSIVIIDDIWDKKSWECGSRVVVTTRISEVATHAGCLSRDDSEKLLYTRIACDGVPLAIITIASLLANKPEETRKILSFSYYDLPSHLKACLLYLSIFQEDVEIDKNLLIWKWIAE
Oglu_Chr8_nlr5 SIFGFGGLGKTTLAKAVYDKLSFDSGAFIPVGQNLNIKKVFRDILMDLDKCFVVIDDIWDKDSWRHESRVVTTTRIYEVATQVGELSHDESKNILYTRIVSDGVPLAIITIASLLANKPRETRRILSLSYYDLPLHLKPCLLYLSIFPEDYYIEKNLLI*KWIAE
Oglu_Chr8_nlr6 SVVGSGGLGKTTLANQIFRQLQFECTGFVSVSRSPDIKSILRQMHTEVGIYFVVIDDVWDVEAWECGSRIVMTTRNAAVASHCSRLSFVDSKMLFCQRAFCGGLPLAIITVSSLLAGKHAKMTKILSLSYFDLPHHLRTCFLYLSVFPEDYKISKQHLINRWIAE
Oglu_Chr8_nlr7 SIVGCGGLGKTTLAKQVYQTIQSSCSAFVSVSRNPNMKKILRNIAEGVGIYLVVIDDVWDTEAWKSGSRIVVTTRNASVASNCSSLCFADSKRLFCKRAFCGGLPLAITTVSSLLVDQRTKMTKILSFSYFDLPHHLRTCFSYLSVFPEDCEIEKKHLINRWIAE
Oglu_Chr8_nlr9 PIIGDGGVGKTTLAREVYRDQNFDIMIWIYVSANFNEVKITQGILEQIPGFLLVLDDVWEERESSKGNVILLTTRSLSVADKTSK---------------LNGNPLAAKTVGTLLRRHVHELEPALMLSFNHLPYHLQLLFSYCAVFPKGYRFDKEQLIRMWITL
Oglu_Chr8_nlr10 SIVGFGGLGKTTLAKQVYDKIQFDCKAFVSVSQRPDIARLLSTIQSKFNIYLIVVDDLWKQEAWNNGSRVIVTTRVEDVACWACSLNSDDSKKMFFNRVFCGGLPLAIITIASLLAVRPTRMRQILNLSYKNLPFNLRTCLLYLGKYPEDFYIERDDVVRQWIAE
Oglu_Chr8_nlr11 SVHGTGGHGKTALAMLIYGDIDFECQAFVSVGRTTSTRTALIEILCQVKKYFICIDDIRNTGDLHFGSRILTTTRLKDVALSCSSLDEADSEILFRNSIYCGGVPMAILIAAGLFGRIYAEAMSILDISYGDLPLPLKSCFLYLAAFSRNNVINKDRLIRRWVTE
Oglu_Chr8_nlr12 AIVGMCGSGKTTFVREIYEDENFESRIWITVSQDVNVAEVFMDMIVQLSDFLVVFDDLWTKHDWLSGSRIFVTTEIVHVAKVCTE---------------CSGLKLAIQTMAKLLASESPH---------------GKLCFLYLSIFPEKYDINVATLIDRWLAE
Oglu_Chr8_nlr13 PIYGFGGIGKTALAQLVFNDTGYDHRVWVYVSQVFDLKKIGNTIISQVSNTLIVLDDLWETNDFHGKIKVLVTTRNEDVAKKICT---------------CGGIALAAHALGFLLSGMDLV---------------LRLCFAYCAIFPKGHNIAKASLVHQWIAL
Oglu_Chr8_nlr14 AIIGDGGIGKTTLAKLVFNNSHFDVLLWVYVSVHFDQNKIMQEMLDSFCGVLLVMDDMWEDSTKEMGNSVLVTTRKPSVATMIEALKKDDFWCLFKECVFLKGNPLAAKTVSKVLRRSFDVIMPALMISYKYLPAHLQSCFSYCAVFPKYHRYEKERLINMWIAQ
Oglu_Chr8_nlr15 GIYGIGGSGKTTLAQHVCNYEHFCLIMWVHVSQSFSVNKIYREMLEAASGFLLVLDDIWPEKDANRGSKVLVTTRFADAAMSLGALNEKDFLLLFMHYALLKGSPLAARLVEARLRKQLNP---------------VKRCFAYCSMFPLGHMFARNELVELWMAE
Oglu_Chr8_nlr16 GIYGIGGSGKTTLAQHVCSYEYFCPIMWVHVSQSFDVGKIYGEMLEAASG---------------RGSKVLVTT*SANAAMSLGALNENDFFKIFMHYALLKGSPLAARLVGARLRKELVA---------------VKRCFAYCSMFPPGHEFERDNLVKLWMAE
Oglu_Chr8_nlr17 SVVGFGGLGKTTLAYQVYQQLNFSCSVFVSVSRNPDMMRILRTILSEVTQYFVVIDDIWNVEIWNRCSKIITTTRISDVARSCCSLDTVHSRTLFHRRLFCDGLPLAIIAISGLLANKLRTMISILSLSYFDLPPHLKTCLLYLSIFPEDYVIRKNDLILRWIAE
Oglu_Chr8_nlr18 TIVGAPGSGKTTLATDVFRQIHFQYGVTVSVSPQPEMNKLFEHVLSQMDPCLFLIDDVWDGTSWDSGNRIIVTTQNVMIEDSCSKLSEQQSWMLFSRNVFCEGLPSAITAISYLMKEHWKV---------------LRTLLLYMSMFIYECKIEKGPLICKWIAE
Oglu_Chr8_nlr19 AIAGFGGLGKTTLASALLRTSRFDSRACVHASQKLNLESLLRSLLKQVMPKKILVDDVWSVSAWEAGGSIVVTTRFKFVADACYRLPKDKSRSLLSEKIFCGGVPLAIVAVAGLLASKLTVVTHILNLCYNDLQADQKTCLLYLTIFPKGCFIGRKRLIRRWIAE
Oglu_Chr8_nlr22 AIVGFGGSGKTTLAKAVFRSIFGSSRAWVDRAKDKNTGEILKSLLQQFGFYLIVLDDIGNEQWWETSSRIIVTTALRSQANYLCS---------------CDGHPLSLVCVANYFRSKAGQ---------------ISTCLMYLGIFPADVPLERKVIIRRWLAE
Oglu_Chr8_nlr23 SIIGSAGVGKTTLARSVYNDKRFRCHAWITIGAPIPMVDRLKSIMVQIFVFLVVLDDIWNSDTWDQGSRIIVSTRAQEIGRDCRLLNEDDAWLLFCNKAFCHGVPLLVVTIGGLMSMKEQTLPSILWFAYSDLPHHLKCCLLYFIMFPRKYSIKRMTLIRLWMAE
Oglu_Chr8_nlr24 ALVGMPGVGKTSLARYVYEDNHFNCHAWMTVEESCATKQLLLGMISRLYEYVIVFDDISRRGQLKNYGRVIVTSRNREVIESCDHLTSPDDWNLFCYKAFCAGLPLAIDVLSALLAKKDHS---------------HKNCLLYFSMFPKSSTVSHNTLVRLWIAE
Oglu_Chr8_nlr25 VVHGMGGLGKTSLASAVYRKENFDCHAWVSISQTYSREDILRSLIVEIFRYLIVLDDVWTPQVYNKGSKIIITTRNANIGHLTVPLSECNSWELFCRKAFCEGLPLAIVSIGRLLSVHAKTVRNILHLSYMYLPTSLKSCFLYCSLFPEDYLFKRKELIRYWIAE
Oglu_Chr8_nlr27 SVWGMVGIGKTTLIKSIYQSSKFERRAWVTISHPLKETELLRSLAQCIDEYLIVLDDLFSLVEWDNGSRIILTTRFQDVAQSCSKLTDEDARELFLTKVNCGRLPLAVATVGGFLSTRPRNMKKILRSSYDGLTYHLKSCFLYMSIFPKDHDIRYRRLLRRWTAE
Oglu_Chr8_nlr28 PIVGMGGLGKTTLAKMVYNDPHFQLKMWHCVSENFEPISIVKSIIELATNFLLVLDDVWNEDDNKLGSIIVITTRNQRVASIMETLSEDESWELFSKRAFCKGPPLALKTMGGLMSSKHQVILSILKLSYKHLPYEMKQCFTFCAIFCKDYEMEKDMLIQLWIAN
Oglu_Chr8_nlr29 PIVGMGGLGKTTLAKLIYNDPHFQLKMWYCVSENFEVGSLLKSIVELATNFLLVLDDVWNDEENKAGSVIVVTTRSQRVASIMGTLNEDDSWEVFSKRAFCRGVPLALKTMGGLMSSKQSVVMDILKLSYRYLSPEMKQCFAFCAIFPQDYEMVKDELIQLWMAN
Oglu_Chr8_nlr30 SIVGMGGLGKTTLAKMVYNDTRFELPMWLCVSDDFNVVSLVRSIIELATRYLLVLDDVWNEEEHKPGSVVLVTTRSQRVASIMGTLNHDDSWELFRKKAFCKGLPLALKTMGGLMSSKKRIILSILKLSYRHLPLEMKQCFAFCAIFPKDYQMERDKLVQLWIAN
Oglu_Chr8_nlr31 PVIGIGGSGKTTLAKMVYNDTHFQLKMWHCVSENFEAVPLLKSIVELATNFLLVLDDVWNEDENKHGSVVVVTTRSQQVASIMGTLNDDDSWELFSKKAFCRGLPLALNAMGGLMSSKQQLILSMLKLSYRHLPSEMKQCFAFCSIFPRNHEMDKEVLIQLWMAN
Oglu_Chr8_nlr34 SIWGMGGLGKTALVQDIYRSQYFGARACVTVLRPFNSGQLIDSLAKQFGDYLVVLDDLWDTKEWDAGSCIIVTTREENIAKHCSKIENDQALQLFTKKVRCNGLPLAIVTIGGFLANQPKTISTVLLKSYDGLPYNLKSCFLYLSIFPEDHKVSRKRLMQRWTAE
Oglu_Chr8_nlr40 SIVGFGGLGKTTLANQVYQHIQFDRTAFVSVSRNPNVNKILANILTGILEYFIVIDDIWDKAAWRSASRIITTTRINDVAIACHFLSSENSEALFFRRIFCDGLPLAIVSIASLLSCKPVTVKRILFLSYSDLPHHLKSCLLYLSIFPEDHTITRDFLISRWIAE
Oglu_Chr8_nlr41 SIVGFGGLGKTTLACQVYQMIQFDCTAFVSVSRNPNINKILRDILSQVLYYFIVIDDIWSKSAWQNASRIMTTTRIQDVAQSCCFLGSDDSRKLFLKRIFCSGLPLAIINIASLLSTKPVTVKRILFLSYYDLPHQLKLCLLHISVFPEDHVIKRERLIWRWIAE
Oglu_Chr8_nlr42 LIVGPAGVGKTTLAKKLYIDFQFDHRAFVRTSKKPDRRTTLTSMMSQLQQCLIVLDNIWTASVWNCRCRIVVTTEVDDVAQACSV---------------CGGLPLAAMAAACLLASWPDKMTQLLNNSFNNLPHHLKACMLYLSIYKEDQVINLNCLLKQWIAE
Oglu_Chr8_nlr44 SIVGIGGLGKTTIANLIFEELQFDCSAFVSVSRNPDISGILRIILSEVSAYLIVIDDLWNIESWKTGSRIITTTRINEVAESCCFLHFVDSKRLFLKRIFCDGLPLATIAISGLLATKAPTMIRILSLSYFDLPHNLRTCLLYLCTFPEDYIIHKKRLVRRWIAE
Oglu_Chr8_nlr45 GILGMGGIGKTTLAQKIYNDRFHHVLIWLSISESISETDLLKEAIEKAGG---------------ADAHVLVTTRSRDVLSQMNA---------------CDGLPLAIKAVAGVLSSKATKIQGPLYLSYNDLSPQLKSCFLWCALMPQNFHIHRDVTYFWIAEG
Oglu_Chr8_nlr46 PIVGAGGVGKTTLARLVYHDPKFDIMLWIYVSANFDEVKLTQGILEQIPEFLLVLDDMWEESEGRKGNVLLVTTRKLSVARITSNMKKDDFWLFFKRCIFLNGNPLAAKSVGTLLRRNINEIIPALKLSYNQLPYRLQLLFSYCAMFPKGYNFDKGQLIRTWIAL
Oglu_Chr8_nlr47 YVVGDSGVGKTILVNSVCSKP----------------------------------------------------------------LNQTDCRKLFHMRLHTGGSPFAVILLAGLMHNKEYPLNRILSLSFDDLHHELKLCFLYFTAFPVSYKVYQNVLVNLWVSE
Oglu_Chr8_nlr48 PIVGLGGIGKTALAKLVYNDMMFEKNLWACVSNVFDLKKILDDIIQSDTGYLLVLDDIWSDNVNDRGSVVVVTTRNMNVASVVKTLSFDECMQLFIRYAFCHGVPLAAKTLGSVLFGKQDVILPALKLSYDALPPHLKACFSCLSVFPKDYVILRELLIMFWMAL
Oglu_Chr8_nlr49 PIVGFGGLGKTTLAKEVYQKIQFNTTEFVSVSQRPDVTRFLKGIQ*KLPIYLFVVDDLWDAPTWNPKHPLIVTT*SEDVARWVCCLSDENSRWLFFNRIFCSGLPLAIITIASLLANQPAPMRQILHLSYKDLPRHLRTCFLYLGIYPEDFTIKKDDLIRQWLAE
Oglu_Chr8_nlr50 AVCGMGGVGKTTLVASVYKEVHFDCDAWVTVSQRFTMEDLLMKILRKLNLYLIVLDDVWDETLWDAGSRVVITTRKSGVAMAAAP---------------CRGLPLAIVAVGKLLRHKDRTASRILNLSIDDLPYKLKKCFLSCSIYPEDFLIKRKILIRSWVAQ
Oglu_Chr8_nlr51 NLTGKSGIGKTTLASYLYRRSHFACTAWVHVPRKFRFADLLHDVIRQANAYLVVLDDVRSREEWA--------------------LRPEQAAELFRRRVYGSNLPLNIVMLAGLLRSKKEDMDKILTVCMDDLPTHLKPCFLYFAGFTAQTPICAGKLVRLWVAE
Oglu_Chr8_nlr52 SIVGFGGLGKTTLAKAVYDKLDFDCGAFVPVG*NPDMKKVLRDILIDLDKCIVIIDDIWDKKLWEYGSRVVVTTRISEVATHVGCLSHDDSEKLLYATIACDGVPLSIITIARLLANKPEETRTILSFSYYDLPSHLKACFLYLNIFSEDVVIEKNLLIWKWIAE
Oglu_Chr8_nlr53 SVVGIGGLGKTTLVKAVYEKLGFDCGAFVPVGQNPDMKKVLWDIIIDLDKCFIVIDDMWDKKSWGHRSRVVVTTRVFEVATYVGDLSRNDSEKLLYTRIVCGGVPLAIITIASLLANKPQETRRILSLSYYDLPLHLKPCLLYLSIFPEDYYIEKKLLIWKWIAE
Oglu_Chr7_nlr1 SICGMGGLGKTTLASSIYKKETFICRAWITVSQNHSVKNLLKKILVQLMSYLIVLDDVWSREAWPNGSRVVITTRIKMVASLADALPKQEAWTLFCQKAFCQGLPLALVAIGSLLSYKEMDVASVLNLSYNDLPSYLKNCFLYCGLFPEDYRIERKRLIRLWIAE
Oglu_Chr7_nlr2 AIVGMAGVGKTSLAQHVCSEEQFDLNLWAWVSQEFDVVGMTAKIVEAITRCLLVLDDVWDDNPIHPGSTVVITTRSKMVAKMVTPLSDEHSWYMCRRRASCRALPLAAEAAGTTMNTSVTRVLPALKVSYDHLPAPLKRCFAFCSLFPKSFVFDKDALVQLWTAQ
Oglu_Chr7_nlr3 SIVGCRGIGKTALARAVYQACEYDFISWVVASECSNSEDLVRKVLEHNSGYLVVIDDMSDADVWRKSSRIIVTTSIHSVAAECSR---------------CGGLPLALISAARYLRKKGQV---------------HRNCLLYASVFPKGHPIRSKALIRRLIAE
Oglu_Chr7_nlr4 AIAGTVGIGKTTLARQIYHNRAFDLQLWVCVNKDADYLTLLKKIITAAGGFFLVLDDVWDETTWEPGSRILMTTRHKHVAKRMGALRGEDGWDLLRSRARCDGLPMVIKAVGGVLRCCEPTVQALIRLSYIDLPSPLKRCFLYCSLFPADFVIRRRYVTQQWVSE
Oglu_Chr7_nlr5 AIVGGSGTGKTTLAWKIHDDHAFGMIVWVSVFNDFDDIGLLSAVVTAAGGFLLVLDDVRGHQIEEHGSRILITTRDENVATKLNALSFQNCWSLLCCNACCKKIPMAVKIIGAVLRRKEQTLTGAIYLGYHDLPSHLKQCLLYLSLFPEGSTIRQQFVSQLWISE
Oglu_Chr7_nlr6 PIVGPGGIGKTTLIQHMYNSQHFQIKVWICVSQSFSVGKLIEEIKEKLPKFLLILDDIWKCESDDKGNIIIVTTRFPVVTETVKTLDDVEFEELFLAYVFLKGSPLAAKTVGKLLSNHLDQIMPALKLSYDYLPFHLQQCFSYCALFPEDYKFNSTELIRFWIGL
Oglu_Chr7_nlr7 CIVGEAGVGKTALAQVIYNHPAFDLRGWVFLSERSDLNEFFKKIVRSFAAFFLVLDNAKDNLQREAGSIVLVTTRSAVLPESKVI---------------MHGLPLSAEVIGRLLRTKLDE---------------LKECLGYCSIFPSSYLFDKNKLAHMWMCD
Oglu_Chr7_nlr8 SVVGAAGVGKTTLAQLIYSDPAFLLRGWVFTSRSCSRTGLEQDIIESFASFFLVLDDVQHNLHSQNGSVVLLVCQSKEVANSLGALPSPVLWRVFEHHAFLHGLPLLAEAIGRLLRQRLDK---------------LRKCLCYCSIFPSGYLFEKNMLIHMWIAS
Oglu_Chr7_nlr9 SIFGFGGLGKTTLAMTTYQSLPFQCQAFVTVSQSFDVKVLMRDILLQITQYLIVLDDIWSMNAWENGSRIVVTTRIRAVAHTCCFLTDCESRDLFFKRIFCGGTPLSIVSIAGLLASKPVHLKKILELSYNDLPYHLKTCFLYLSIYPEDHNIRRKTILRRWIAE
Oglu_Chr7_nlr10 PIVGVGGVGKTALAQFIFDDE-----------------------------FLLVLDDVSDEIRAMPGSVVLVTTNLYSVASFVGTLHYDDLWKLFKHHAFVHGSPLAAKFIGASLRNCLDE---------------LRQCLVFCSIFPRNYLFEKYELIQMWIAN
Oglu_Chr7_nlr11 HTFGISGVGKSALAKFIFDDA-----------------------------FLLVLDDVWNETCVLPGSVILVTTQLYSVANFVGTLQSEDSWTFLRRYAFLPGLPLSIKVTGATLRSQLEE---------------LRQCFVYCSIFPRNYVFEKDNLVQMWIAN
Oglu_Chr7_nlr12 PIVGINGVGKTTVAQAVFNNTCFDLRAWVYVSDNISGKQIVQRIIMSLEP---------------PQSMVLVTTQKYSIANLVGTLGQTDFRYLFEHLVFFHGLPLAAKTVAPLLRANRNM---------------LRQCLLFCSLFPRNYVFEKERVVQMWVAH
Oglu_Chr7_nlr13 SVFGKSGVGKTTLVRKIFKEIQFDIQAMECFAPYLSATNILQQIVQQLTK--------------------------------------------------TGGLPLAIALLSGLMKTKESPIDDMLSICFDDLPHELKCCFLYLAAFPANVTIEARSLVSMWVAE
Oglu_Chr7_nlr14 AIIGTIGVGKTTLARKVYHKA-----------------------------FLLVIDDVWGENVWDPGSRVLVTTRDERVARRMGALNEDDGWWLLRTRAFCNGLPMAIRRIGCHLRDVDPKIRSTINMSYLELPYYLKRCFLYCALYPEGSVIERQCITRQWIAE
Oglu_Chr7_nlr15 AIIGLGGLGKTTIARKIHDDQTFSIRLWVCVSKDFTDVGLLSSIVAAAGGFLLVLDDVWCGRTYEEGSRILVTARSRSVAEQMKALTDNASFSLLYKTARCNNLPMAIQIMGGILRTKVPSVMRAICLSYVNLPSHKQCFIYCCSLFPAGSAIARSFITRLWITE
Oglu_Chr7_nlr16 SIFGTRGIGKTALATEAYRELKFDCGAFVYLGRNPSAKAIIMSVLDQVEPYFVVLDDVRSIWTWKAIGRILITTCSKDVAESCLILGKDDSKTLFDRKISCGGIPLAITVTAGLLFCKSACMREILEISYIDLLLPVKSCFLYLSAFPENNIIKKDCLIRRWIAE
Oglu_Chr7_nlr19 CIFGESGTGKTELLHEIYNEI--------------------------------------------AGSALIVTTRSKEVASLFGALSKEECFMVFQEHAGCGGNLLCMKALSGLLWHSETAIVPALRLCYDLLPSHLKQCFKFCSLFPKDYVFVKHHIIQLWISQ
Oglu_Chr7_nlr20 AIVGMAGVGKTSLMQHVCGEERFDLALWVWVSQEFDVVGVTAKIVEAITRCLLVLDDVWDDNPNHPGSTVVVTTRSRMVAKMVTPLSDEHCWLVCQRRASCRGVPLAAEAAGTAMNTSITRVLPALKVSYDHLPTTIERCFAFCSLFPKSFVFDKDALVQLWTAQ
Oglu_Chr7_nlr21 CIVGFAGLGKTTLAMEVSRSLEFHCQANVSVSQAFDAGKDLSGLLKRMLEYLIVIDDVWTISSWECSSRIIVTTRIEHVARACSPLGSEDTKELFVSRVFCSGLQLAIVCIASFLGAIRHRMRQILTLSYNHLPHHLKACMMYLSTFPEDYAISRGRLVQKWMAE
Oglu_Chr7_nlr22 CIVGFAGLGKTTLAMEVCKSLEFHCQAMVSVSQVFDAGKDLGRLLKQIIKYLIVIDDVWSISAWECSSRIIVTTRIEHVARACSSLQFQDAKKLFINAVFCNGLPLAIVCIGRLLAGYRSSMRQIITLSYNHLPHHLRACMMYLSIFPEDYTIGKNRLLYRWIAE
Oglu_Chr7_nlr23 CIVGFAGLGKTTLAMEVCRSLEFACQAMVPVSQVFDAGKDLGRLLKQIIKYLIVIDDVWSISAWECNSRIIVATRIEHVARACSSLQFEDAKKLFINAVFCSGLPLAIVCIGRLLAGYRSPMRHIMTLSYNHLPHHLRACMMYLSLFPEDYVVDKHRLLYRWIAE
Oglu_Chr6_nlr1 SIVGESGMGKSTLARSVYDSSSFKARAWINISPCFEEPDILYSINKHLSSYLIMLDGITKLLNWSKGSRLVVTS*KLKTIKITKI---------------TNGLPLAIVLLGRLLRRKEFPSEGLLALCFEDLPHDLRPCFLHFALRPENTIYSARRLVRLWVVE
Oglu_Chr6_nlr2 WIVGAGGLGKTTLAKKVYESSIFPCRAWITVSQSFDVMDLLKDMIKQLLGYFLVLDDLWSTKAWDEGSRLVVTTRNRDLAEGSSS---------------CGGLPLAIVTIGGLLAAKDVKMRQVLALSYKYLPSHLKPCFLYLSIFPEDFEIQRKRLVYRWIAE
Oglu_Chr6_nlr3 CVVGMGGLGKTTIARKAYENKNFSCCAWITVSQSFDRKEILKQMIRQLLGYLVVLDDLWTIDAWNRGSRIIITTRDAGLAGRCTS---------------CGYLPLAILTIGGILATKKIMMRRMVTLSYNHLPSHLKPCFLYLSIFPEDFEIQRGRLVDRWIAE
Oglu_Chr6_nlr4 CVVGMGGLGKTALSRKIFESENFPCNAWITVSQSFHRIELLKDMIRQLLGYFVVLDDLWFLHDWNMGSRIVITTRSVDLAEKCAT---------------CGRLPLAILTIGAVLATKHVSLRRMVTLGYNHLPSHLKPCFLYLSIFPEDFEIKRNRLVGRWIAE
Oglu_Chr6_nlr5 CVVGMGGLGKTALSRKIFESKNFPCNAWITVSQSFNRIELLKDMIRQFLGYFVVLDDLWSLDAWNKGSRIVVTTRDVGLAEKCTT---------------CGRLPLAILTIGAVLATKQVLLRRMVTLGYNDLPSHLKSCFLYLSIFPEDFEIKRSRLVDRWIAE
Oglu_Chr6_nlr6 FVVGMGGLGKTSLVKKVYHSINFSCRAWVTVSQSFVRTELLRGLIKQLLGYFVVLDDMWSIDALNGGSRIIVTTRDASIIQNCAY---------------CGGLPLALVAIGAVLRTKCIEMTRVITLSYTHLPSHLKPCFLYLSIFPEDFPIKRRCMVNRWIAE
Oglu_Chr6_nlr7 CVVGMGGLGKTTIARKIYESKNFSCCAWITVSQSFVRLELLKDLMMKLFGYFVVLDDVWSTDSWKKGSRVIGTTRDVGLAKECTS---------------CGYLPLAILTIGGVLATKEIRMRRIVTLSYNYLPSHLKQCFLYLSIFPEDFEINRNRLVNRWMAE
Oglu_Chr6_nlr9 TIVGHGGFGKTTLAQLIYNEKCFDICIWVSVSSPFDALTITEGIIEAISKFLLILDNVWNDNDMDAGSTILLTTRLKSVGDMAGYLLEKDVLMLFNKHAFISGCPLAAKVLGAHLRDNMKYVIKVLSLSYHHLPSNLQMCFRYCSIFPQGYRFGKKELVEMWLGS
Oglu_Chr6_nlr11 SIVGSGGMGKTTLARAVYDSVKFQCSAFVPVGQNQDLKRVFMDVLNDLDKYIIVIDDIWKFDAWDCGSRVIITTRISEIAEEVGHLSDVDSRRLLHRRILCEGVPLAIVTTSSLLESKPRETMKILSLSFYHLPYHLRTCLLYLSAFP*DYLIGKQTLIWRWIGE
Oglu_Chr6_nlr12 SIIGVGGIGKTSLAQLAFRDESFGLRIWVCVSDIYDETTLARDILESVTGFFLVLDDVWYDENRTGGSKILVTTRTNKASELLRALNRDDYWMLFKSCAFLNGLPLAAKVIGRLLNVDLDSVMKVLRLSYQHLPIHLQLCFSFCSLFPKNWRFDPRRLTDMWISQ
Oglu_Chr6_nlr13 SIYGLGGLGKTTLAQMVFNDSAFEMLAWVYVSKKFDLDAIRSSIIQQYNESLIVLDDLWEEDNFERDGRVIVTTRSKKVAERMNKLPNEDCWTLFRKRALCQGLPLAVKSLGYLLGHLEPNVLPSLKLSYYNMPSYLRLCFAYCSVFPKGSHIQRSSLIQQWIAL
Oglu_Chr6_nlr14 PIHALGGLGKTTLVWMVYNDNAFDVRAWIYVSTKFDLKAIGKCIISQLDGFLIVLDDIWGKDQDMTGSKVIITTRSKKIAKIMNALPDSDCWSLFKKIALCKGVSLAVKSLASILRGKELKVLPSLKLSYYYMPFHLRLCFAYCSVFPKGYQIEKNSLIQQWIAL
Oglu_Chr6_nlr16 PIVGIGGVGKTALAQSVYNHQSFQVRAWACVSDTLDVRRVIADLIDSIDGFLIVLDDVWVSSHWESGSMVLVTTRQRKIAKAMGT---------------LYGNPLAAKTMGRFLSENHEEVMPVLLLSYQHLPLSLQRCFTYCAIFPRGYKFTEQELIFAWMAQ
Oglu_Chr6_nlr17 PITGPGGIGKTALTQQIYKAVLFDVNVWVCISLNFNAYRLKQEIADSIPKILLVLDDMWNCSNEDKGNVILVTTRFPAVAEIVQKLEFEELWELFQAYVFLKGSPLAAKTVGRLLRNHLDFIMPALKLSYDYLPFHLQQCFIYCALFPEDYKFDSDELIHLWIGL
Oglu_Chr6_nlr18 PIVGPGGIGKTTLTQQIYKEVHFDVNIWVCVSLNFNVYRLKEEIAKSIPKFLLVLDDIWNLVYEDKGNIIVVTTRFPAVAEMVKTLEPKMFWELFKAYAFLKGSPLAAKTVGRLLRKHLDIIMPALKLSYDYLPFHLQQCFTYCALFPEDYIFDSEQLIHLWIGL
Oglu_Chr6_nlr19 PIVGSGGIGKTTLTQHVYKKVHFDVKVWVCVSLNFNVYRLKEEIAKLMPEFLLVLDDMWNCGNNETGNIILVTTRFLAVAEMVKTLESEVFWELFQACVFLKGSPLAAKTVGRLLRNHLDLIMPALKLSYDYLPFHLQYCFTYCALFPEDYRFESDEMVHLWIGL
Oglu_Chr6_nlr20 PIVGSGGIGKTTLTQHVYKKVHFDVKVWVCVSLNFNVYRLKEEIAKLMPEFLLVLDDMWNCGNNETGNIILVTTRFLAVAEMVKTLESEVFWELFQACVFLKGSPLAAKTVGRLLRNHLDLIMPALKLSYDYLPFHLQYCFTYCALFPEDYRFESDEMVHLWIGL
Oglu_Chr6_nlr21 FVSGEQLSGKTTLMNQVYKDIHFKIRSKVDMSKTRCLSDLLRAVLKHEERYLMVMDDVDDTSSLH-----------------------------------CRGNPWNIRAVGALLGANRVD---------------YCLAFPERSEIPENSLIPARKLVRLWTAE
Oglu_Chr6_nlr22 SIFGMGGVGKTTIASSIFKNQAFACNAWITLSQSYEIEDLLRQISKQLMDYLIVLDDVWDKDVWLLGGRVLITTRKKDVAFLADHLPHTEAWHLFCKKAFCQGLPLAIVAIGSLLSYREFEIANILNLSLNDLPSYLRSCFLYCSLFPEDCRIKRKMLVELWIAE
Oglu_Chr6_nlr23 PIVGLGGIGKTALAQLIYNDVTFQKKLWVCVSDVFDLKKILDDIMQSGTGYLLVLDDMWNDKVNESGSVIIVTTRNMSVASIVKTLTDDKCMQVFMHYAFCCGVPLAAKTLGSLLCTSHDVLIPALKLSYDALPPHLRACFSCLSIFPKDHQLFYSTTVMLWMAL
Oglu_Chr6_nlr24 PIVGLGGIGKTALAQLIYNDAKFQKKLWVCVSDVFDLKKILDDIIQSGTGYLLVLDDMWNEKVNESGSVIIVTTRNMSVASIVKTLTDDKCMQVFMHYAFCCGVPLAAKTLGSLLCTNRDVIIPALKLSYDTLPPLLRACFSCLSIFPKDYEIFVYTLVMFWMAL
Oglu_Chr6_nlr25 TIVGSGGIGKTALAQLIYNDRGFDLRTWIYVSNIFNKVKITKEILKSIDRFLLVLDDVWYDEKIG--------------------LKEAKFLLLLEQILF---------------------IMQILRLSYECLPGHLQQCFTFCSLFPKGYSLEPDLLVNMWIAH
Oglu_Chr6_nlr26 TIVGTGGIGKTTLAQLIYNDKNYDLRAWICVSHVFDKVRITKEILTSIDKFLLVLDDVWYDEKVGKGVKILVTTRMDIVANTLGCLESEDSWELFRRCAFLNGSALAIKAVAGHLSSNFNNIMTILRLSYECLPEHLQQCFSFCGLFPKGYYFEPDILVNMWIAH
Oglu_Chr6_nlr27 TIVGTGGIGKTTLTQLIYNDKNYDMRAWICVSHVFAKVRITKEILTSIDKFLLVLDDVWYDEKVGKGVKILVTTRMDIVANTLGCLESEDSWELFRRCAFLNGSALAIKAVAGHLSSNFNNIMTILRLSYECLPEHLQQCFSFCGLFPKGYYFEPDILVNMWIAH
Oglu_Chr6_nlr28 PIVGPGGIGKTTLAQYIYKEVYFDVTVWVCVTPNFNVYRLKEEIAKSIPQFLLVLDDMWNCGHEDKGNIILVTTHFLAVVEMVKTLDPQEFWELFKASVFLKGSPLAAKTVGRLLKNHLDLIMPALKLSYDYLPFHLQQCFTYCAMFPEDHKFASDEIIHLWIGL
Oglu_Chr6_nlr29 SVWGMGGIGKTALVANVYNAVDFDTCAWITVSQSYDADDLLRTTVQEFRKYVLVLDDVWSTNVWFIIGRIILTSRNYDVALLAPELVKSHAWDLFCKEAFCHGLPIAIVCIGRLLSFQGSTMNIILKISLEDLPHNIKNCFLYCSMFPEAFVMKTKSLVRLWVAE
Oglu_Chr6_nlr30 PIFGIGGVGKSTLAQFIYNDPFGKRRVWVCVSDLFDKRRITKEIIESFTKFLLVLDDIWPNANDEKGSMILVITRSPNVADLVAT---------------LCGSPFAAKTIGRLLNMELTVILPALQLSYLYLPQELKRCFAFCSMFPKDYSFERDEIVDIWVAE
Oglu_Chr6_nlr31 SIVGCAGLGKTTLAKQVYDKIEFECKAFVSVSQKPNIKELLLNISTQVGKYIVVVDDIWKPEPWNPGSIIILTTRVKEVAMSSSSLDDAHSKRLFYKRIFCDGIPLAIISISSFLADRQSLMQSVLALSYYNLPHDLRSCLLYLSAFLEDCEVEKDCLVSRWIAE
Oglu_Chr6_nlr32 SIVGCAGLGKTTLARQVYDKIEFECKAFVSVSQRPNIKELLLNISTQVGKYIIVVDDIWSPEPWNHGSIIILTTRVKEVAISSSSLDGAHSERLFYKRIFCDGIPLAIISISSFLADHESLMQSVLALSYYNLPHDIRSCLLYLSAFPEDCEIAKSSLVSRWIAE
Oglu_Chr6_nlr33 SIVGCAGLGKTTLAKQVYDKIEFECKAFVSVSQKPNVKELLLNISTQVGKYIVIVDDIWSLEPWRPGSVIMVTTRVEEVAISSSSLDDTHSKRLFYKRIFCDGIPLAIISISSFLADRVEQLKSVLALSYYNLPHNVRNCLLYLSAFPEDCEIEKDHLISRWIAE
Oglu_Chr6_nlr34 AIVGFGGLGKTTLARMVCENPDFHCCPLFIVSQTFNIRTLFQYMIRELIQYIVIFDDIWTISAWEKGSRVIITTRNEDVANTCCSLSDAASRELFFKRIFCGGLPLAIVSIGSLVASKTNRAKQVLTLSYNDLPYHLKACFLYLSIFPENYVIRRGPLVRRWIAE
Oglu_Chr6_nlr35 AVVGFGGLGKTTLARMVCGSP-----------------------------YIVILDDIWSSSAWEKGSRIIVTTRNEDVAYTCCCLSDAASRELFLKRIFCGGLPLAIVSIGSLLASKPNRTKQVLTLSYNDLPYHLKACFLYLSIFPENHVIKRGPLVRMWIAE
Oglu_Chr6_nlr36 AIVGFGGLGKTTLARMVCGSPDFQCCPLFIVSQTFNIRALFQHMVRELIQYIVILDDIWTVSAWEKGSRIIVTTRNADVANTCCSLSEMTSRELFFKKIFCGGLPLAIVNIGSLLASKTNRVKQVLTLSYNDLPYHLKACFLYLSIFPENYVIKRGPLVRRWIAE
Oglu_Chr6_nlr37 CTVGMGGLGKTTLVRNIFESKNFPRRAWIVVSQSFSKIEMLKDMISQLLGYFVVFDDLWNTHDWEKGSRVIVTTRLDDVANACTT---------------CGCLPLAIVTIGAMFANKHSSIRRVVTLSYDHLPSHLKPCFLYLSIFPEDFEIKRTQLVNRWIAE
Oglu_Chr5_nlr2 GISGLGGSGKSSLAKAIYEAKYFDLRVWIKVPIRCQLENILRMIIQGAVKFLIVSDDVWDMKYFE--------------------LNEEDSWNLFRTWAFCHGLPLAIMAVSSLLSYKGSVAGRMISLIYHHLPSKLKNCFLHCSLFPEDCFMTRKRLIRLWVAE
Oglu_Chr5_nlr3 PIVSIGGVGKTTLAQFIYNDPHFGKRIWVCISDLFNKKRITKEIIESITRFLLVLDDMWPNAKDEEGSMILVTTRSPDVANLVAS---------------LCGSPLAAKTIGRLLNTELTVILPALQLSYLHLPQELKSCFAFCSMFPKGYSFERDEIVGMWVAQ
Oglu_Chr5_nlr4 SIVGFGGLGKTTLAKAVYDHFHFECGAFVPVGRNPDMKKVFRDILIDLDKCFIVIDDIWNRQPWNCGSRLIITTRIYEVATHAGE---------------CGGVPLAIITIASLFASKPGETRRILSFSYYDLSSHLKACLLYLCVFPEDHVIEKNSLIWKWIAE
Oglu_Chr5_nlr5 PIVGIGGLGKTTLAQLVFNDVHFQKHMWVCVSENFSVPVIVKGIIDTAIGYLLVLDDVWNEDKQKMGSAVVVTTRNLKVASIMETLNPEDSWIVFGRRAFCCGLPLAIKSMGALMSTKPETILPALSLSYKNLPSHMKQCFAFCAVFPKDYEIDKDDLICLWISN
Oglu_Chr5_nlr7 PIVGIGGLGKTTLAQFVFNNAHFQKHIWVCVSEEFDVSDIVKKIIDTSIGYLLVLDDVWNEDEQKMGSVVIVTTRSLKVASIMKTLTPEDSWTVFRRRAFCHGVPLSIKSMGALMSTKHDTIMPALWLSYKHLPSYMKQCFVFCAAFPKDCRIVKDDLIHLWISN
Oglu_Chr5_nlr8 PIVGIGGLGKTTLAQFVFNRVHFQKHIWVCVSEEFNVPDIVKRIIDTAIGYLLVLDDVWNEDEQKMGSAMVVTTRNLNVALIMGTLSPEHSWKLFHREMFCSGVPLAINNIGGLMRRKHDAILPALWLSYKHLPSYMKQCFVFCAVFPKDYEICKDRLIHLWVSN
Oglu_Chr5_nlr10 AILGLGGIGKTTLARVLCHDHAFDLIMWVCPAGNYSKLDLAKQILQSAELFLLILDNVWNKDENEAGSKIVVTTRKRIVADLLNALEFADVWLLFKKFAFLKGLPLAAKVVGGMLKRKPSLVSSTLELCYQNLQEHIQPCFAICSIFPKNWRFNRDKLIKIWMAL
Oglu_Chr5_nlr11 SVVGFGGSGKTTLVKAVYDDP-----------------------------YLIIIDDIGMDQWNITSSRIILTTTIQSVANMCSH---------------CDGLPLALVSVSDYLKSSNEP---------------PLSCLLYLGIFPNNRPLKKKVVIRRWLAE
Oglu_Chr5_nlr12 PIVGMGGLGKTTLTQLVYNDPYFQLRVWLCVSENFDEMKLTKETIESVASFLLVLDDVWNEDPEKNGSRIVVTTRNKNVGKLMGGLSENDCWNLFRSYAFLKGLPLAAKAIGSLLCTKDTEILPALRLSYNHLPAILKRCFAFCSVFHKDYVFEKETLVQIWMAL
Oglu_Chr5_nlr13 PIVGMGGVGKTTLTQLVYNDVHFQLRMWLCVSENFDEAKLTKETIESVASFLLVLDDVWNEDPDRKGSKIMVTTRNENVGKLWAGLSYNGCWHLFRSYAFLKGLPLAARALGSLLCAKDNEILPALRLSYNHLPPILKRCFAFCSVFHKDYVFEKDILVQIWMAV
Oglu_Chr5_nlr14 SIVGGGGVGKTTLANELYRKLQFECRAFVRASQKVDMRRLLISMLSQVRLYLIIIDDLWDICTWESCNRILITTEIEDLALQSCGLSEDDSRNLFFSTVFCGGLPLAVVTIASLLATQLEKMKQLLNLCYNSLPQHLKACMLYLRMYQENSIIWKDDLVNQWIAE
Oglu_Chr5_nlr15 AIVGHGGMGKTTVAQFVYNDEKFDIKAWVCVWDRSDAAELTREILQSIGGFLLVLDDVWNDEAKMRGSKILVTTRMKLVARYLNS---------------AKGSPLVSKALGQMLRNTRSTIISSLQHSYQHLPGHLQRCFAYCSIFPRGCRFQRDKLVKMWVAL
Oglu_Chr5_nlr16 AIVGPGGMGKSTLAQYVYNDKHFDVTMWVCISRKLDVDRHTREIIESAAKVLLVLDDIWLNKSQDGATKVLVTSRSKTLPPALFSMKGTEFQALFKHHAFLGRSPLAVKVVGSHLKRTMNI---------------LQRCFLYCSLFPKGYKYIIDELVHLWVAE
Oglu_Chr5_nlr17 SVVGLGGSGKTTLAKHICHVNFNDRIFWVHVSQEFDVKKLIGKLYETVVCFLLVLDDAWHTDVDEPGSMVLLTTRDQKVAEAVESLSESESWSLFLKYSGYGGVPLAIRTIKGVLRKKREIVFASLKLSYIHLADELKQCFTFCSIFPKGYVINKDRLVAQWIAR
Oglu_Chr5_nlr18 PIYGIGGIGKTTLAHMVFDDSKYDFHA*VHVSQTFDLDKIVNTIISHVAYILIVLDNIWESDQFKSEVDVIVTTRTEEIAKRICT---------------CGGMPLAARALGYTLYSKAVD---------------LRMCFAYCAIFPKGGNITKYNLIHQWIAL
Oglu_Chr5_nlr19 AVVGTGGIGKTTLAKKVFNDEAFDKKIWLSVTQDVNEVELLRTAIRSVSVFFLVLDDVWSDRAWSAGSRVLVTTRHDAVARGMQALCPPDAWSLLKKQVRCGGLPLAVKVMGGLLCKKERR---------------LKQCFLHYSLLPKNVDFFIDTVTSMWISE
Oglu_Chr5_nlr20 AMVGTGGIGKTKLAKEGVQRRASDKKIWLSVTQDVNEVDLLRTAIKSAGGFFLVLDDVWSERSWDAGSRLLITTRHDEVTQRMEALYPQDAWLLLKKQVICGGLPLAVKVMGGLLSRREKR---------------LKQCFLHCSLLPKNVVFYNVTVLACG*AN
Oglu_Chr5_nlr21 AITGVGGIGKTTLATMVFNDSHFKEKIWLSVNQDVNEIDLLKHVIEQFGGFLLVMDDVWSDNVWNSGSRVLLTTRNEGVARGMRA---------------CDGLPLAIKVIGGLLRQRNNTLNRAIILSYEELPPHLKQCFLYCSLFPKDEVIRRGDIVQMWMAE
Oglu_Chr5_nlr22 SIVGFGGLGKTTIANALLHELKFDCHFFALVSNKSDIRNILKSILHQLDNFLCVIDDIWEESAGMHGSKIITTTRKMAVAERVGGLSYDDSYKLLSKRVFCGGLPLAMITIASLLASKPMQMRKILSLSYYDLPPHLKTCLLYLSKYPEDAIIAKDILIWNWIAE
Oglu_Chr4_nlr1 SIWGMGGSGKTTLVKTVFERKRFDCLIWVTASQTYDITEIMRKIIQCALKYMMILDDVWDTNVWFRGSKVVITTRINDVASLADDLNEAESWDLFCMWAFCEGLPLAITAVGNLLSFKRLDVTRLLGLSYRHLPGHLKNCFLLSSIFPEDYIIHGKRLSRLLIAE
Oglu_Chr4_nlr3 SIVGFGGLGKTTLANQVYRKLKFECRAFVSISRNPDMRSILKSLLSQICNYLIIVDDIWSIPTWECKSRIITTTRKIDVAQSCASPYSIDSKRLFLKRIFCGGLPLAIITTSSLLANKNTTMHKILSLSYFDLPQHLRTCLLFLTIFPEDFRILRMHLIDRWIAE
Oglu_Chr4_nlr4 PIFGIGGVGKTTLAQYIYNDEHIRMRTWVCVSDLFDKKRIIEEIFRSITKFLLVLDDIWSITNREKGSMILVTTRLEIVANLVCTLDEDKFWNFFKDCAFLCGSPLAAKTLGRLLNMELTVILPALQLSYLYLPRELKRCFAFCSMFPKDYSFERDEIVDIWVAE
Oglu_Chr4_nlr5 GICGMGGVGKTTLLRKILGEF-----------------------------FLLLLDDLWSPLELKLKHKVVLTSRSEAVCGQMKALNDDDAWSLFEFNATCQGLPLALNTIGKALSTKSGDMLHRIKISYDYLPSQVKDCFLSCSLWPEDCYIEKAKLIECWLGL
Oglu_Chr4_nlr6 PIVGMGGVGKTTMAQQICEDPFHHRIIWICVSDEFEVNRLTKDALKSLGVFLLVLDDMWDDVLKDDGSMILVTTRSSKVANLVSD---------------LKGSPLAAKTLGRLLKCNRSIILPALRLSYAYLPQYMKRCFSICAIYPKDHIFQKEFLADIWVAQ
Oglu_Chr4_nlr7 PIVGMGGVGKTTMAQQICEDGFNNCIIWICVSDEFEVNRLTRDVLKSLGVFLLVLDDMWDDVLKDQGSMILVTTRSSKVANLVSN---------------LKGSPLAAKTLGRLLKSNLRIILPALRLSYIYLPHHMKRCFSICALYPKDHRFEKEFLADIWVAQ
Oglu_Chr4_nlr8 SIVGIGGMGKTTLAQAVYNDQCFDQAMWICVSNDFDVPALTKKIIQEITRFLLVFDDVWNDERRPKGSKILLTTRMESVADIVERLHEKDLLAIFNRHAFLSGCPLAAKIMGGLLNNSLDSIMKILRLNYHHLAPHLQACFRYCGMFREDYWFRKDELINFWMGS
Oglu_Chr4_nlr10 PIVGIGGIGKTTLARFVYRDQHFDLQIWICVSTNFNEVRLTLEILEHVCK---------------TGCAVLATTRRNLVAQMIGTLDKKEFWLFFKACAFLKGCPLAARSVGALLNRDVSYIIPILKLSYDYLPFHLQCCFSYCSLFPEDHQFSGETFVQAFGYL
Oglu_Chr4_nlr11 PIVGNGGVGKTTLARFVYRDRHFDLQMWVCVSSIFDEVRLTREMLEHACRFLLILDDVWEDKDKNVGCMILATTRSPSVAKKIRTLDDDNFWLFFKQCAFLKGYPLAAQSVGALLGQNLNYILPILKLSYDYLPSCLQRCFSYCSLFPQEHKFDGEKLIFAWISQ
Oglu_Chr4_nlr12 PIVGNGGMGKTTLAQLVYKDPQFDVMIWVHVSDKFDMVRVTREILECVSKFLIVLDDVWDVRKDDTCKMIIITTRIQSVAESLGTLEDDDIWSLFKKHAFLKGNPLAAKTVGALLGRNLTIIMHALKLSYDNLPNQLQQCFSYCSLFPKGYSFSEAQLVQIWIAQ
Oglu_Chr4_nlr13 PIVGNGGIGKTTLAQLVCKDLQFTVKIWVYVSDKFDVVKITRQILDHVSNFLIVLDDVWEIRTDDTGNMIILTTRIQSIAKSLGTLKDDDIWSLFKVHAFLKGNPLAAKTVGSLLGTNLTIIMQALKLSYDHLSNPLQQCVSYCSLFPKGYSFSEAQLIQIWIAQ
Oglu_Chr4_nlr14 PIVGPGGIGKTTLIQYIYNSLHFQVKVWICVSQNFSVDKLIEEIKQYVPKFLLILDDIWKCQSDDKGNIILVTTRFPVVAEMVKTLDPGAFRDLFLAYVFLKGSPLAAKTVGRLLRNHFDQIMPALQLSYDYLPFHLQQCFFYCALFPEDYKFDTKELTCFWIGL
Oglu_Chr4_nlr15 PIVGLGGFGKTALAKHIYKNVHFDVKIWICAVNYSSVSRLTKKIMESIPPFLLVLDDMWICDRKEEGNIILVTSRFPAIAETVKT---------------LKGSPLAAKTVGKLLSNNLNVIMPVLKLSYKYLPFHLQQCFSLCALFPKKYKFNGQELTRLWIGL
Oglu_Chr4_nlr16 PIVGPGGIGKTTLTQYIYNTKHFQIRVWACVSLDFNVYKLTQEILNSIPKFLVVLDDIWKCGEEENGNIILVTTRFFDVSEKVKTLEPEEFWRFFMACVFLKGSPLAAKTVGRLLRNNSTPIMPALKLSYDYLPFHLQQCFSYCALFPEDYMFSGEELIRFWIGL
Oglu_Chr4_nlr17 VVHGMGGLGKTALASTVYRKAKFDCDAWISISQTYTREDILRKLIIEIFKYLIILDDVWTPQVYNKGSKIIITTRNADVGHLTFPLSVDDSWKLFCKKAFCEGLPLAIVSIGSLLFVRDKTVRNVLHLSYIYLPTNLKSCFLYCSLFPEDYILKRKNLIRLWIAE
Oglu_Chr4_nlr18 PIYGIGGIGKTTLAKSVFNHNREYSQVWVYVSQLFDLKRIGNSIISQVSKILIILDDLWENDQFESKVTVIVTTRDEGIAKKFCT---------------CGGVALAAQSLGYMLQSRKFD---------------LRLCFAYCAIFPKGHKIVKEDLIHQWISL
Oglu_Chr4_nlr20 AMYGMGGIGKTTLAQLVFNDKKEYFPAWVHVSQVFDLDKIETSIITQLSKIIIVLDDLWENDGFKAKVIILVTTRDKSIATRFSN---------------CGGVALAAQSLGYILHSKRAD---------------LKMCFGYCAIFPKGQRIVKDDLIHQWICL
Oglu_Chr4_nlr21 AVCGMGGVGKTTLVTNVYKKVHFDCAAWVAVSKSFTTDDLLRRIAKEFHRYLLLLDDVWDAHAWYTKSRIIITTRSQDIASLASSLSEQEAWSLFCNTTFCCGLPLAIVSVGNLLVLKDRTVSSILNLSFDDLPYHLKKCFLYCSIYPEDFMIKRKILIRKWIAE
Oglu_Chr4_nlr22 GIWGQGGIGKTTLLHAFNNDL-----------------------------FVLLLDDVRKKFRLESQSKLILTSRFQEVCYQMGALDNDAAWKLFLSKLSCGGLPLALNVIGTAVAGYEEPMFATLKYSFDRLTPTQQQCFLYCTLFPEYGSISKEHLVDYWLAE
Oglu_Chr4_nlr23 PIVGAAGVGKTSLVQHIYNDEKFDMKMWVWVCQEFDVLKLTRKLAEEATEFLLVLDDVWDESLVRPGSRIVVTTRSAKVARMMAF---------------CKGLPLAANAAGSVLSIAIDRTLPALLVSYNSLQKPLKHCFSYCSLFPKEYVFRKDKLVRLWLAQ
Oglu_Chr4_nlr24 PITGMAGIGKTTLAQLVFSHPFGDDRIWVVVSSSFDDMIILSRLAEFLNTFLIVLDDVWGQNLQKSGSKMIVTSRVPDVVTMTNS---------------------------------------------------IQQCFLYCSLFPVHSFTPEQLTGMFVADD
Oglu_Chr4_nlr25 SICGMAGVGKSELLRDINNRFAFKLVIWVDNASSSDVKSVQDEIARRLKL---------------LRQKVVLTTRFKGVCGRMQSLDRQDSWNLFLAAAACGGLPIALSRIGGAMATKRHP---------------DRECFLCCALWPRGRSINKADLIDCWIGL
Oglu_Chr4_nlr26 DDIGIGGIGKTTLAHMVFDDSNNDCHAWVHVSQTFDLDKIVNTTISHVAYILIVLDDIWESDQFKSEVDVIVTTRTEEIAKRICT---------------CGGMPLAARALGYTLHSKAVEVLPSLKLSYYNMQSYSRMCFAYCAIFPKGGNIAKYNLIHQWIAL
Oglu_Chr4_nlr27 TVSGMGGLGKTTIVANVYERERFHAHAWIVVSQTYDVEELLRKVLKKIGYCLIVLDDVWDREAYNQASRIIITTRSKHVAALALPLDKIDAFSLFCRRAFCQGLPLAIVSIGSLLSSKQPIVQAILNLSYYDLPGDLRNCFLYCSMFPEDYPMPRDNLVRLWVAE
Oglu_Chr3_nlr1 AICGMAGVGKSTLLRRINNVF--------------------------------------------RRQKVAMTTRTRGVCGRMSSLDSDHSWRLFREIARCGGLPLALTAIGGAMRCRRQP---------------LQKCFLATSLWPEGHAIDKGELVECWIGL
Oglu_Chr3_nlr2 SVSGKSGVGKTTLVRNVYNIMCFDVHAMESFAPHLTAPNILHQIVQQLTE--------------------------------------------------TEGLPLAVVLLSGLVQTKEFPLDNLLSLCFDDLPHELKCCYLYFAAFPPNVVVEARNLVCMWMAE
Oglu_Chr3_nlr3 AIVGTGGIGKTTLAQKVFNDHTFNKHAWICVSQDYTPVSVLKQLLRTMEVFFLVLDDLWHSDVWTTSGIILITTRRDTIAREIGV---------------CGGLPLAIKVTARVLASKDKAISGALYLSYDDLPHHLKQCFLYCIVYPEDSTIQRDDIIRMWVAE
Oglu_Chr3_nlr4 SIFGFGGLGKTTLAKAIYDSPQFHCQAFVTVSQKIDLKALLRDMLGQLIPYLVILDDIWSDSAWDVGSVIIVTTRIRSVANYCSHLNEIESKELFLRRLFCGGMPLAINSIAGLLASRPVKIKQILLLSYNDLLYHLKTCFLYFSIFPEDYKIKRKNVVRQWVAE
Oglu_Chr3_nlr5 PIVGMGGVGKTALVQLVYNDRRFDLMGWVHVSENFDLKSIMSKIIMSFTKFLLVLDDVWNERKDIQSSIIFVTTRNTSVSTIVQTLPFEESWQLFKQMAFCAGLPLAVKAIASALRFEENEVLPALKLSYDQMPIHLKRSFVFFALFPKGHVFLKENVIYLWMSL
Oglu_Chr3_nlr6 SIVGMGGLGKTTLAQMVYNDE-----------------------------FFLVLDNVWNVQKEIQLGMILVTTRDETISKMIGTLTSEESWQLFKQMAFCGGLPLAIKAIGSSLRGETNEVLPALKLSYDRMPVQLKRCFVFLSLLPKGYYFWKEDMINLWMCL
Oglu_Chr3_nlr7 SIVGFGGLGKTTLAKEVNHAVHFQLKAFVSVSRNLNPKKLICDVLSQIMDYLIIIDDIWRIQAWDCQSRIITTTRISTVAESCCSLNEVESRELFFKRIFCGGLPLAILSIASSLANKPDIMNKILLFSYYDLPTHLKACLLYLSIFPEDYVIASDKLVWRWMSE
Oglu_Chr3_nlr8 AITGAGGIGKTTLARMVFNDAHFDKKVWLSVNQEVNEVHLLHGVIAAFGGFLLVMDDVWSDRVWSPGSRVLVTTRNDGVARGMRALDLGDSWSLLKKQVRSDGLPLAIKVVGGLLLNKGKTINKAVYLSYEELPPHLKQCFVFCSLFPKDELIIRGVIVRMWIAQ
Oglu_Chr3_nlr9 GIVGMGGVGKTTLASLVYNKVYFDACAWVPVGQNADALGLLKITSAQIGVYLIVLDDIWTTETWLNGSKILLTTRSKEIAVSADPLSDELSFQLFITKVFCGGLPLALVVLGGLLSGKEKQCLEILALSYNCLPYHMKLCFMYLGAFKEETEISVSKLTKLWIGD
Oglu_Chr3_nlr10 PIVGMGGMGKTTLAQLIYNDPSIFSCCSGCVSDNFDVDSLAKSIVEAAHKYLLVLDDVWNRDASKSGSSVLTTTRDQAVAQVMAP---------------CSGSPLAATALGSTLRTKTTKILPILKLSYNCLPSYMRQCFSFCAIFPKDHEIDVEMLIQLWMAN
Oglu_Chr3_nlr11 AVTGAGGIGKTTLARMVFGDASFDARIWLFVGRDADEVTMLRSAIAHAAGVLLVMDDVWSDAAWNPGSRILVTTRNDGVAHRMKVLRRQDAWSLLKKQVSCDGLPLAIKMIGGLLLSKSRTINKVVCLSYEELPSHLKQCFVYCSLFPRGEVVESRTIVRMWIAE
Oglu_Chr3_nlr12 TVWGMGGVGKTTLVAHVYSAIDFDTCAWITVSNSYEADDLLKQIVAEFRKYVLVLDDVWSVNVWFKHGRIIFTSRIYEVALLAPELQNHYAWDLFCKEAFCKGLPIAIVCIGRLLSFKSANMNIILKVSLEDLPHNMKNCFLYCSMFPENYVMQRKWLVRLWIAE
Oglu_Chr3_nlr14 CVVGIEGVGKTTLVQLIFDEVYFSLCIWVNVSRQFDAMRITKRIIEVATCFLLVLDDVCDENTNGSGSTVIVTTRELCVARTLEA---------------CHGIPLAAVTLGDLLRKKGTSASVALQMSYEHLQPDTKRCFAFCALFPEAFEVDGDMLIQLWMAN
Oglu_Chr3_nlr15 PIVGVEGVGKTALAQFIFHHE-----------------------------FLLVLDDVSDVGDIQRRSMIMVTTQSEIAANAIGT---------------MGGLPLPATAIARALFFRREDISPALWLSYQHLDPRLKQCFAYSAVFPCSHAFTKDELVQMWVAQ
Oglu_Chr3_nlr16 SIVGVGGVGKTALAQHVYSNTYFDMRMWICVTDAFDESRITREMLESVSSFLLVLDDVWSNDKITNGSKILLTTRSSMVAEMLQSLSDKDCWSLIKMIVFLNGLPLAAKVVARQLKCKHTTIMPIFQHSYENLPVHLQQCLAYCSIFPKDWEFEAEQLILMWMAQ
Oglu_Chr3_nlr17 SIYGAAGIGKTTLARLVYNNASFPTRIWVCLSDKCDVTKATKMIMEAITKFLLVIDNLWAEDYNFKGSKVLITTRNERVWRRTTSLDDEECWLLLKKYAFCRGSPLAAKSLGMLLSDTNGEILPSLQISYHHLPYHLKQLFTLCCLFPVGHEFEKDEVIRLWIAE
Oglu_Chr3_nlr18 GVWGAGGVGKTTVLTHVRDACPFDHVLLVAASRDCTVAKLQREVVGVLGLFLLLLDGVWERLDLERVRKVVVASRGEAVCADMGCLSEEDAWNLFEANARCKGLPLSLVTVGRAMSSKRTPAHPLVKFCYDNLENDARECFLACALWPEDHNISKDELVQCWTGL
Oglu_Chr3_nlr19 GVCGMGGVGKTTLLRAINNSFVFDHVVWAVASKECRIDRLQDDVAKKLGLFLMLLDDLWECFDLKLPRKVVLTTRSEIVCGNMKALKPDDAWTLFEMNATCRGLPLALITIGKALSTKTDPMLRVLKVSYDYLPTTMQECFLTCCLWPEDYSIEREKLVECWLGL
Oglu_Chr3_nlr20 SILGETGIGKSTLMLTICNKIHFDKLIWYNMPPNSSANDLLKQVYERAPDYLVILGGINSITVLN--------------------LNESQSAELFCRRVYTGGHPLAIVVLAGLLRSKEMPIERIFSTSFDDLPHDLKSCFLYFAAYPTNITHPADQIMRMWIAE
Oglu_Chr12_nlr1 SIVGFGGLGKTMLAREVCRRLVFHFQAQVAVSQTFSGKDLQGLLRRVLRQYLILIDDVWSIAAWDCGSRIIVTTRIHTVAKACSALDDTESKQLFISKAFCSGLPLAIVSIASLLANYKPPMRQILTLSYNHLPHHLKACMMYLSIFPEDYMIAKDRLLKRWISE
Oglu_Chr12_nlr2 AVWGMGGMGKSSLVRMVHNNPVFDCSAWVTVPHPLDGADEFRRRLRKQLGYIIMVDDLLSQEEWDKGSVVIVTTRRKDVAGHCAG---------------CWGLPLAISTIGGLLANRPKTITKVLVSSYHGLPYHLKPIFLYLSIFPENNEIRRTRLLRRWIAE
Oglu_Chr12_nlr3 SIVGHGGIGKTTLAQLISHDPHFDTVIWVAVPMSFDAKTLFDKIIQSVTLYLLILDDVWEDKDISCGRKILLTTRMQSVADLASALEEDENLRLFNHHAFLRGCPLVTKVVAGHLRAHMKVVLKVLKLSYYHLVPGLQVCFRYCSIFPKNHEFKKEELVKMWIAA
Oglu_Chr12_nlr6 AVCGMGGLGKSCLVYNVFKREHFDCSSWISVSQSCKMDDIFRNMLNQLLGYIIALDDIWRAPVLLKGSRLIITTRIDEVAAIAEDLSKYDAWILFCRKVFCEGLPLAIVALGSLLSLRDKTVEWILNLSYRHLPNHLQNCFLYCAMFPEDHLLRRKKLIRLWIAE
Oglu_Chr12_nlr8 SIVGFGGLGKTTLASQVYREVQFNCKAFVSVSQKPDMVRLLTSLLLQLKQYFIVVDDLWDVPSWNQHSTVIITTRHGDVARTCSSLSAQNSRELFFNRIFCGGLPLAIVTVASILACQPTRMMQILELSYKSLPHHLKACFLYLGAYPEDCVISKVDLIKRWVAE
Oglu_Chr12_nlr9 SIWGMGGSGKTTLVKTVSETKHFDCQIWVTVSQTYDITEIMRKIIQGALKYMMVLDDVWDTNVWFIRSKVVITTRINDVASLAEDLDEAESWDLFCMWAFCEGLPLAITAVGNLLSFKRLDVTRLLGLSYKHLPVHLKNCFLLCSIFPEDYMIRGKRLCKLLVVE
Oglu_Chr12_nlr10 SVVGSGGVGKTTLATEFYRLHPFDCRAFVRTPRKPDMTKILTDMLSQLRPYFIIIEDLWASSMWDSCSRILITTEIEPVALACCG---------------CGGLPLAITITARHFKSQLLDMRQVLNLIYNNLPHCLKACLLYLSIYKEDYIIRKANLVRQWMAE
Oglu_Chr12_nlr11 PLIGMGGVGKTALAKLVFNDKKFDKMLWACVANVSDLKQIVDIIIQSDSGYLLVLDDISHDNINDSGSMILITTRLSKIASVLKTLSHEECMKVFVRYAFCDGLPLAVRTLGSLLSMEDISILSVLKLSYDALPSDLRACFASLSTFPKDYEIFRELLIMYWMAM
Oglu_Chr12_nlr12 PLIGMGGVGKTALAKLVFNDKKFDKMLWASVSNAFDLKHIVNIIIQSDSGYLLVLDDISNDNVNWSGCMILITTRLSKIASELKTLPHEECRKIFVRYAFCDGLPLAARTLGSLLFRKDISILSVLKLSYDALPSDLKTCFSWLSTFPKDYDIFRELIIMYWMAM
Oglu_Chr12_nlr13 PIVGLGGVGKTTLAQQICKNQHFDMILWACVSDDFNTKRLTKEVIQSSKKFLLVLDDIWDDVMADHGSMILITTRSQKVADKVRT---------------LKGSPLAAKTIGRLLRTNLHAILPALRLSYMHLPPHLKRCFSFCAVYPKDYRFEKDTLVDIWLAE
Oglu_Chr12_nlr15 VIVGMGGIGKTTLASLVFNKAHFDVCAWVPVGQDPDTLHLFSTISIQTGAYLIVLDDVWREETWHNGSKILMTTRSKVIAISADPLSDEVSFHLFLSKVFCGGLPLALVVLGGLLSGKEKNCLKILALSYDDLPYRMKLCFLYLGAFREESEISISKLKKLWIGD
Oglu_Chr12_nlr17 SIVGPGGLGKTTLANEVYRRLQFQCRAFVSLSQQPDVKRILRNIFCQVSQYFIVIDDIWSIQAWKLGSRIITTTRSVTIAKSCCFLSTANAMSLFLKRIFCSGSPLAIITIASLLTNKASTMQRILSLSYDDLPHHLKTCLLYLCIFPEDCEIERDQLIKRWIAE
Oglu_Chr12_nlr18 SIVGCRGVGKTALAKAIYNDYAFDCVAWVMASGCNNKNDLIGNIRQAIASCLVFIDDVQQKQVWKSESRIIVTTSVISVAKACSS---------------CGGSPLPLTCAAKYLNGKGDDMRRVLMQCYDSLPDYDRSVFLYLSIFPRGHHLKRESLVRRLKAE
Oglu_Chr12_nlr19 SIVGFGGLGKTTLANEVCRKLQFKYQAFVSVSQKPDIKKILRHILSQICWYFIVIDDIWSTSAWRCSSRILTTTRIIAVAKYCCS---------------CGGLPLGIITVASLLANKASTMKRILLLSYDDLPYHLKTCLLYLSIFPEDYEIKRDRLIRRWIAE
Oglu_Chr12_nlr21 SVWGMGGMGKTALIRDVYQSEMFDKLACVTIKRPFNPNDLITSLLDQLKDYLIVLDDVLSTKEWDIGSRIIVTTRHESIAMHCSGLEEKDAEELFTNKVTCSGLPLAIVTIGGFLTSRPKTIRTVLNISYDGLPYHLKSCFLYLSIFPEDHEINRKRLARRWTAE
Oglu_Chr12_nlr22 SIVGFGGLGKTTLANSLFQELKFDSYCFVSVSLNPDINKILKNILLQLDEFLCVIDDVWKKPAWDLGSKIIVTTRNKVVAEHAGGLSDDDSRQLFCKRIFCGGVPLAIITTACLLASKPRNMRKILSLSFNDLPFHLKTCLLSLSKYPEDELIRKDVLIWSWLAE
Oglu_Chr12_nlr23 SIVGFGGLGKTTLANSLFQELKFDSYCFVSVSLNPDINKILKNILLQLDEFLCVIDDVWKKSAWDLGSKIIVTTRNKVVAEHAGGLSDDDSRQLFCKRIFCGGVPLAIITTACLLASKPRNMRKILSLSYNDLPFHLKTCLLSLSKYPEDELIRKDVLIWGWLAE
Oglu_Chr12_nlr24 TIVGNGGMGKTTLAQQVCQDKHFDKIIWVHVSMLFDSKILMKRILEKINPFLLILDDVWEEVAHGLRGRIILTTRLGSVADTVRELEEKHILKIFNYHAFIAGCPLIAEIIGNQLKGKTDCVMDFLKLSYTNLTSEVQLCFRYCSIFPPRHKFRMEELIEMWVSS
Oglu_Chr12_nlr25 AILGVAGMGKTALAKLACQDPIFDFVVWVQVPYDLTPDTIPKLILENVSHLLLVLDDVWADDSADRGSKILLTTRMQSVVDKAAE---------------TGGCPLVTENVASWLGSHMETVFASLRLSYDRLPSELQNCFRYCSIFPKGHKFNKVELANMWISS
Oglu_Chr12_nlr26 TIHGMGGSGKTTPARSIYRKQKFDCHAWITVSRNYQIEDLLMSIMDKLKIYLIVLDDMWDRDSWSQGSKVIITTRNKEVAKLVELLLPIESWDLFCKKAFCEGLPLAIVAIGSLLSYRGIEVSNVLSSSLNDLPTHLKNCFLYCGLFPEDRLIRRKWIIRMWIAE
Oglu_Chr12_nlr27 SILGMGGSGKTTLASSIWRRHNFKCHAWVSVSQNYQIENLLSKILNQLDSYLIVLDNMWDKDSWLFGSRVIITTRIEGTALLAQGLSPDDSWKLFCKKAFCQNLPLAIEAIGSLLSCRGMDVSDVIHLSLNDLPKHLMNCFLYCGLFPEDSPIRRKWIIRMWIAE
Oglu_Chr12_nlr29 GLWGPGGVGKTHLLHQINNLF-----------------------------FLILLDDLWEHVDLDYKQKLLLTTRSESVCGQMGVLDETDAWHLFKENVGLAGLPLALIVVGRAMSTKRHPVFARLKLSYEYLSDTLKDCFTSCALWPDDYLLDRNKLSEYWIGL
Oglu_Chr12_nlr31 SVVGCGGLGKTTLAKQVYDTIQFSCTAFVSVSQNPDMKRILKDIAKGVGIYFVVIDDLWDAKAWKCGSRVITTTRSVTVASCCSSLSFDDSKWLFLKRAFCGGLPLAIITISSLLSYQHAIMSNILSLSFFNLPHHLKTCFMYLSVFPEDYNIDKRRLVSKWIAE
Oglu_Chr12_nlr33 PIVGPGGIGKTTFTQHIYEEVHFQISVWICVSQNFNANVLAKEIVEKMPRFLLVLDDIWTCQEDEKGNMVIVTTRFPKVAKMVESLDHEDSMRLFQACVFLKGFPLAIKTVGRLLRNKLTLIMPALKLSYNYLPFHLQQCFSYCALFPEDYKFHSQELINLWIGL
Oglu_Chr12_nlr34 PIVGPGGIGKTTFTQHIYEEVHFQISVWICVSQNFNANVLAKEIVEKMPRFLLVLDDVWEYHEDEKGNMVIITTRFPKVAKFIELLDHEDSMRLFQACVFLKGFPLAIKTVGRLLRNKLTLIMPALKLSYNYLPFHLQQCFSYCALFPEDYKFHSQELINLWIGL
Oglu_Chr12_nlr36 SVVGFGGIGKTTLAKQVYNLLRFNFTSFVSVSQNPDMVKLLRNLLSDTGFYLVVVDDIWSTQAWSHGSRVIVTTRIEDVATMCCVLNEFNSQKLFCKRIFCKGVPLAIISIASLLSSQGMNMRHVLNLSYLDLSHNLKTCFLYLGIYPEDHTIFKADLIRLWIAE
Oglu_Chr12_nlr38 AIVGFRGSGKTTLARAVYSRSQFRERAWVDASRWTDVGDLLADIVRQVRLYLIVLDDIGLEQWNARGSRVIVTTAILSVANSCTA---------------CDGLPLALVSVANHLRCLGNLLRRVLMDSYAGLPDYARTCLLYLAVFPNDGRRLKRSVLVRRWLA
Oglu_Chr12_nlr39 SIVGFGGLGKTTLANQVYNKIQFDCSAFISVSQSPNIKKILFDMLKDVTSYFIIVDDIWSASAWELCSRIITTTRNVNVAKSCCSLNEQDSKKLFLKRLFCHGFPLAIICLASLLASKCDTMSDILLLSYYDLPYHLKTCLLYLSVFPEDYKIDRDELIWRWIAE
Oglu_Chr12_nlr44 SIVGLGGLGKTTLANEVYKTIDFKCTTFMSISRTPNMRKVLVDMLKGLGSYLIVVDDIWDTGAWKLGSIIITTTRNTAVAEACSRLEEQDSWRLFYRRAFCRGLPLAIISIASLLAI*PDTVRKILMLSYYDLPYPLKNCLLYLSMYPEDYVIDRQELIWRWIAE
Oglu_Chr12_nlr45 SVVGHGGMGKTTLAQSICQQDNHFMVIWVTISTSFDATSVTRKILESATRFLLVMDDVWEEGKRDNGSKILLKTRMASVADMAAKLEEDENIELFNHHVFLGGCPLVIKVTCGHLQGNMSVIMKVLKLSYQHLPTELLICFRFCSLFPEDREFHKEDLVHMWMCS
Oglu_Chr12_nlr47 SIVGHGGIGKTTLAQLIAKENHFKTVIWVSVSTNFHAETLISKIIQSVTLYLLILDDVWEDKEISYGRKILLTTRMQSVADLASALEETENLELFNHHVFLRGCPLVTKVIAGHLREDMTVIMKVLKVSYYHLPILVTTTCRYCSIFPQDHEFKKEELVQMWIAS
Oglu_Chr12_nlr48 ALLGMGGLGKTALAANIYRRAKFECHAWVSISQTYSRQGVLRNLIGKLFKYLIVLDDVWSTEAFTTGSRLVITTRDSEVAGLASKLPSDKAMELFCKKAFCKGLPLAIVSVGSLLFVREKTVRNVLLLSFIYLPSYLKSCFLYCSLFPEDYPLKRKKLVRLWVAE
Oglu_Chr12_nlr49 VIVGTGGVGKTTLAQKIYNDINFDKQAWVCVSKEYSKASVLRQILRIMEVFFLVLDDVWQSDVWT-----------------------------------CGRLPLAIMVIARVLASRDQSISGALYLSYEDLPQHLKQCFKYCVVYTEDSDIYHDDITKMWIDE
Oglu_Chr12_nlr50 GVWGMGGAGKTTLLKLARDPR-----------------------------FLLLLDDLWNYIDLENQRKVVLTSRSEAVCVSMACLDQQDAFKLFEDKVGCGGLPLVLCVIGRSMCTKKNYIFNILRYSFDGLRDD-----------------------------
Oglu_Chr12_nlr53 SIVGHGGVGKSTLAQLVCNDMHFDWVAWLCVTSSFDVGRIMREIVECVTRFLLVLDDVWEENLHETRIKILLTTRTQSVATLVES---------------LGGTPLAIKVASSYLRSHLTLIMDVLKISYYKLSAELQSCFRYCSLCPKNHPFRKEELVRTWIWS
Oglu_Chr12_nlr54 SLIGHGGMGKTTLAQRVCEEMKNFKVIWVCVSDSFDVTSVTSKILESATGFLLVLDDVWEDKKIDSGSKILLTTRMQSVAVLAAELEEGENLELFSHSVFLGGCPLVTKVVGGHLRSKMSFIMEVLRLSYYCLPTELQICFRYCSIFPQDYAFKMKDLVLMWIGS
Oglu_Chr12_nlr55 AIVGVGGIGKTTLAQNIFNHQKFDKIIWLSINQEFSDPELVRTAITGAGGIFLVMDDMWSVHAWNQGSWVLITTRDERVAREMKA---------------CGGLPIAIKAIAGLLSHKEININHAIYLSYDDLAPHLKQCLLYCSLIPSYYKLKSHLIVEIWISE
Oglu_Chr12_nlr56 PIVGMSGVGKTTLAQVIYNHAHFEHRAWVYVSEDFTIKRTLQEILHSFQGFFLVLDNMWEEMCQEHGSVLLVTTQS*RVAQFAATLPWESFWPLFQYHTFLDGLPLAAKVIGNLLRCRFSWILPYLRVSYQHLSPKQRQCLAYCSIFPRNYLFDKDRVVQMWLAH
Oglu_Chr12_nlr57 SIVGLGGTGKTTMATHICHDNFEGSIFWVHVSQEFDNNKLVGKLYEAILKFLLVLDDAWHKNQYDPGSRILLTTRDQGVAEAVESLSDEDSWNLFQQSLRCGGVPLAIKILAGVLRNKKTVVFASLRLSYFHLPDHLKQCFVYCSIFPKGYKIYKHQLIGEWIAN
Oglu_Chr11_nlr1 SVVGFGGSGKTMLARAAYDCPRFHGRAWVVASEHKDDARGLLSALLRQLRYLIVVDDIEEQQRDCSSSRILVTTTVQPVANACSR---------------CDGLPLALVSVANFLRRRKEL---------------LKTCLLYTSVFPNGHAIRRNSLIRRWLAE
Oglu_Chr11_nlr2 CILGSAGIGKTTLAEQVYHKLQFDCHAFVRVSRRPDMRRLLGAILSQVQPYFIVIDELYETATWDNCSRIMTTAGIEGVALECCSLGLDDSAKLFFNRVFCGGLPLAVIIIAGLLASLPCKLKEIISLGYNNLPHYLKTCLLYLSLYSEGFIIWTADLLKQWISE
Oglu_Chr11_nlr3 SVLGSAGVGKTTLAQEVYRKLKFECRAFVRASRKPDMRRLLGGILSQVQQYFIVIDGLCETGTATNCSRILITTEIEDVALNCCSLCKEDSAKLFTNRVFCGGLPLSVISMAGFLASLPCE---------------LKTCLLYLSLYPEGFIIWTSDLLKQWISE
Oglu_Chr11_nlr4 PIVGIAGVGKTALAQLVYNDPHNFDQVWVWVSKDYNEVMLTMEILDFVSQFLLVLDDVWDSMDDNKGNMILVTTRILSLAQRVGTLSYEDFWLFFKACAFLNGNPLAAETAGPILRKDLAIIMPSLKLSYDQLPYHLQQCFLYCSIFPSGYCFLRQELIHIWISQ
Oglu_Chr11_nlr5 TVSGMGGLGKTTLVRNVYDRENFPNHAWVVVSQTYNVEDLLRQLLTKVADFLLVLDDVWDKEAYTRTSRIVITTRKEDVASLAFELGKTDSFNLFCRRAFCQGLPLAIVSMGSLLSSRQPTIRAILNLSYHDMPGDLRNCFLYCSMFPEDYSISRETIVRLWVAE
Oglu_Chr11_nlr6 TVSGMGGLGKTTLVKNVYDRENFPAHAWIVVSQTYDVEELLRTLLMKVAYCLIVLDDVWDHEAYTQESRIVITTRKEDVAALASSLGNTDSFNLFCRRAFCQGLPLAIVSMGSLLSSRKQTVRAILNLSYHDMPGDLRNCFLYCSMFPEDYSMSRESLVRLWVAE
Oglu_Chr11_nlr7 TVSGMGGLGKTTLVANVYEQENFNVYHWIVVSQKYDIAELLRKMLRKCWSCLVVLDDVWNREAYTKASRIIITTRQDQVASLSNILKHSDAFDLLCRKAFCQGLPLAIVSIGGLLSSMPPTVQAILNLSYQDLLGELRNCFLYCSLFPEDHQLSRETLVRLWVAE
Oglu_Chr11_nlr8 TVSGMGGLGKTTLVNNVYERENFEVSTWIVVSQSYDVVDLLRKLLKKIVPFLIVLDDVWNREAYTQASRIIITTRQGDVATLAQSLEHTDALELFCRRAFCQGLPLAIVSIGGLLSSLPPEVQAILNMSYHDLPGDLRNCFLYCILFPEDHELSRETVVRLWVAE
Oglu_Chr11_nlr9 TVSGMGGLGKTTLALDVYEREKFPVHAWITVSQTYTVVSMLRQLVSPLILCLIVLDDVWDQNVYFQESRIIITTRMEHVAVLAPSLGEIDAFNLFCRRAFCKGLPLAIVTMGGLMSSKLPTVKAILKLSYHSLPADQKNCFLYCSLFPEDFRISRESLVRYWVAE
Oglu_Chr11_nlr10 SVVGSGGSGKTTLAKQVYERIQFSCAAFVSVSQKPNINNLLRELLSRIGSYLVVIDDIWQKSAWEHASRIITTTRIKSVGQFCCTLTKSDSENLFLKRTFCDGLPLAIITLASLLADKPRRMDKILSLSYNDLPHHMKNCFLYLSTFPEDHEIRKDILVWKWIAE
Oglu_Chr11_nlr11 SVIGSGGSGKTTLVKQVYERIQFSCSVFLSVSQKPNINNLLRELLSRIWDYLVVIDDIWQRSAWEHASRIIITTRIKSVAQFCTSLNKSDSESLFLRRTFCDGLPLAIITLASLLADKPRRMDKILSLSYNDLPHHMKNCFLYLGTFPEDHDIGKDILVWKWIAE
Oglu_Chr11_nlr13 AIVGLGGAGKTTLAQYVYNDEHFDVRMWICISRKLDVRRHTEEILESATKFLLVLDDVWFDGFQDRGSQVLVTSRSGRLPAPLRCNMDTEFLALFKYHAFLGQSPLAAKVVGSQLSRNMTI---------------IQRCFMYCSLFPKGHMYEMTELVHLWVAE
Oglu_Chr11_nlr14 SIVGCGGLGKTTLANQIYCKIKFECAAFVSVFQNPNTKKVLTNILSQVATYVVIVDDIWDMQIWKRGSRIITATRIHDIAKLCCSLGVIDSKILFDKRIFCGGLPLAIISISSLLASKPKSMEWVLSLSYSDLPNHLKTCLLYLSIFPEGYEINRERLVSRWIAE
Oglu_Chr11_nlr15 SIAGFGGLGKTTLAKQVYQKIQFDCAAFVFVSQIPDMKRVLLDLLCGLGAYIIVIDDIWSISSWESGSRIITTTRILDISMICCSLSDDDSRRLFCRRIFCGGLPLAILHIASLLATKSNTLK*ILLLSFYDLPPQLKTCLLYLSIYPEDCMINSKELIRKWIAE
Oglu_Chr11_nlr16 SIVGCGGLGKTTLANQVYKEIQFDCKAFVSMSQKPDMRKILMDLLSQILGYLIVIDDIWSTSAWELRSRIITTTRIMDVAKSCSALNHQDSSKLFVKKIFCGGLPLAILIIAGLLASKYDRFRRILMLSFYDLPHDLKTCFLYLSIFPEDDLIVRKQLVWKWVAE
Oglu_Chr11_nlr17 TIFGVGGLGKTTLAKTVYNKAGFQCTAFVTVGRNPDMNRVLRDILYYLDKYFIVIDDLWDKNSWNYGSKVVTTTCLSNVARDVGDLSHDNSMKLLCTRLFCGGVPLGIITMASLLASKPEDTRRILSFCYYEMPSHLRTCLLYLSIFKEDYDINKCLLIWKWIAE
Oglu_Chr11_nlr18 SIVGSGGIGKTTLAKIFYTRFQFDCRAFIQVPQKPNMKRLFYDIISQLQQYLIIIDNLSAPSVWDQRSRIIITTQIKDVALTCCLLEDYYSRKLFFNRLFCGGLPLAVVIIASLLASQPVVMKQVLTLCYDYLPHYLKTCLLYLNMYPHGYKICKDTLVKTWVAE
Oglu_Chr11_nlr21 AIYDMGGIGKTTLAQLVFNDKKEFSSVWVYVSQVFDLDKIESSIISQLSKIIIVLDDLWEKDGFKAKVIILVTTRDETIAMRFYN---------------CGGVALAAQSLGYILHSKSAD---------------LKMCFGYCAIFPKGQRIVKDDLIHQWICL
Oglu_Chr11_nlr22 AIVGMGGLGKTTLAQLVYNDPAFDLFGWVCVSEHFDVKNITRKILSSIAKVFLVLDDVWNERSDYTRCDIIVTTRNEAVARLVQTLNPDDSWLLFKQTAFCKGLPLALKTLGSVLRFETNVVLPALELSYKHMPMHLKLCFVSLSLYPKDTYFEESIVVWLWKSL
Oglu_Chr11_nlr24 SIWGVGGLGKTTLAKVTYDQLKFDCGAFVSVSHKPNRKRILAHILREVSEYLIIIDDIWDTTDWTCGSRIITTTRVHGVAKSCCSLSRDDSKQLFYKRVFCGGVPLAIIHIASLLANKPRNMRQILSISYNALPPELKPCLLYLSVFPEDYSIPIDQLVRRWIAE
Oglu_Chr11_nlr25 SIIGFGGLGKTTLAMEVYRRVQYSCKAFATVSQKLDMKKLFKDLLSQIAQYFIIIDDVWSKSAWEHCSRLLTTTRIDSVAKSCCSLKASDSRNLFFKRIFCCGSPLAIISIASLLASKPVMMKQILSLSYYDLPYYLKTCLLYLSLYPEDFKIERDSLIQQWIAE
Oglu_Chr11_nlr26 AIVGQGGMGKSTLGQYVYNDDHFDVRMWVCISRKLDVHRHTREIIESAEKFLLVLDDVWFDKSNNGGSKVLVTSRSKTLPVALFCMKENDFLALFKHYAFLGKSPLAAKVVGSQLKGKIDS---------------LQRCFLYCSLFPKGFKYKIDELVHLWVAE
Oglu_Chr11_nlr28 SVVGIGGLGKTTLSKVVFDMLHFDCAAFVPVGQNPDIKRVLKDILVELNKYLIVIDDVWEPSQWNCGSRVITTTRIFQVADEVAKHSHDNSKKLFYNRIFCGGIPLSIITIASLLVDKPAGEHKILSFSYYHLPSYLKTCMLYLSIYPEDQLIKKDTLIWKWVAE
Oglu_Chr11_nlr29 SIVGFPGLGKTTLAKAVYENIQFDCDAFVSVSQTPDITRVFKKMLYGLDKYLIIVDDIWQKSIWECGSRVITTTRIHNVAKEVGDLSDENSKRLFDKRVLCDGVPLSIITIASVLVHKDDWTKKILSFSYYDLPSYLQRCLLYLSIYPEDDSIEKDCLIWKWIAE
Oglu_Chr11_nlr30 SVVGFGGLGKTTLAKVVLDKLQFDCFGFIPVGQNPDIKKVLKDILIEVNKYLIVVDDIWETSTWNCGSRVIATTRISNVASEITELSDDNSIKLFYSRISCGGVPLSIITMASLLVHKPMETRKILSFSYYDLPSHLKTCMLHLSIYPEDSLIEKDGLIWKWVAE
Oglu_Chr11_nlr31 SVLGLGGLGKTTLAKFVFDNLQFQCFAFISVGQKPTDIKNVLKHILIGLDYLIVIDDVWEIFTWKCGSKVITTTRISEVAKEVGDLSSDNSKRLFNNRIFCNGMPLSIVTMASLLVNKPVEMRKILSFSYYELPSYLKTCLLYLSIYPEDHRIMKKPLIWKWIAE
Oglu_Chr11_nlr32 SIVGIGGLGKTTLAKAVFESLQFECAALIPVGQKPDIKKVFKDILIELNKYLIVIDDIWETSTWKCGSRVITTTRISQVAEEVGNLSSDNSKKLFYNRMFCGGVPLSIITIACLLVNKPVETRKILSYSYYELPSHLKTCLLHLSIFPEDCWIEKKIFDMDMDSR
Oglu_Chr11_nlr33 SIVGFGGLGKTTLAKPVFDTLQFDCIGFVPVGQNADIKKVLKDILIELNKYLIVIDDIWEASTWKCGSKVITTTRISQVANEIADLSDDNSKKLFNNRIFCGGVPLSIITIASLLVDKPVETRKILSFSYYDLPSYLKTCLLHLSIYPEDHRIEKESLIWKWIGE
Oglu_Chr11_nlr34 AIIGLCGVGKTTLAEELYQKFQFQCCAFLRLSRKPDMKRVLGSLLVVYSHYFIVIDGVWSSYIWNFYSRILITTEINHVAQRCCV---------------CSGLPLMMAIVASILTRLPPS---------------LKACMLYLGIYEEDDIILKDELLSQWFAE
Oglu_Chr11_nlr37 AIVGFGGLGKTTLAMALYRKLEFDCRAFVLASQKFHLPTVLRSLVKQFHEYHILVDDIWSVSAWEKGSRVVVTTRFNSVAEACRRLDPESSYNLFLQIISCGGLPLAIVVVAGLIASKMKS---------------LKTCLLYLSTFPKGRSISRKHLIRRWIAE
Oglu_Chr11_nlr38 CIVGMGGIGKTTLANQVYQTMEFDCRAWVAVSHHPNIKRILRDILGQIQQYLLVVDDIWSVSTWELGCRIITTTRILDIAESCCSLSVMNSRVLFYRRIFCSGLPLAITIISSLLASKPCLTRRIIFLCYHDLPIHLKTCLLYLGIFPEDYVIDHDSIVRRWIAE
Oglu_Chr11_nlr39 SIVGSGGLGKSTLANQVYQKIQFDCKAFVSLSQHPVMGMIFETILYEVNDYFIVIDDIWSAQAWKCGSRILVTTRIGTVAKSCSSLSEDDSKRLFFRRIFCGGLPLAIISMASLLTTKSYVMNMILSLSYYDLPHHLRTCLLYLSMFPEDYVINRDYLVRRWVAE
Oglu_Chr11_nlr40 SIVGVGGLGKTTLANEVYKKTRFDCQAFVSVSQKPDVKKILRSIICQIMEYLIVIDDIWSTQEWMCGSRILVTTRIFTVAKSCCSLSEADSMCLFFRRIFCGGLPLAIITMASLLADKSDRMRSILSLSYSDLPLHLKTCLLYLSIYPEDYKINMHQLVRRWIAE
Oglu_Chr11_nlr45 PIVGSRGMGKTTLAEQVYKGYLADHKAWISVGSNQSPQQVLRDILAQIVGFLIVLDDVCSESLWKAPSAILVTTSLPEVAQSFCP------------------------------------AEKMLTFCYNALPCDYRSCLLYLTIFPNDHNIRRTSLLRKWIAE
Oglu_Chr11_nlr46 AIIGTGGIGKTTLAQKVFNDQSFDKHAWICVSQDYSPASVLGQLLRTIDVYFLVLDDVWQSDVWTTSGIILITTRQDIVAREIGV---------------CGGLPLAIKVIARVLASKDKTIRGALYLSYDDLPQHLKQCFLYCIVFPEDWTIHRDYLIRMWVAE
Oglu_Chr11_nlr47 AIVGTGGVGKTTLAQKIFNDKRFDHHAWVCVSKEYSRDSLLRQVLRNMGIFFLMLDDVWNSEAWTATGVILITTRDDTIARVIGV---------------CGGLPLAIRVIATVLATQEQTLSGALYLSYEVLPHQLKQCFLYCALFPEDATILRDDLTRLWVVE
Oglu_Chr11_nlr49 AIVGTGGVGKTTLAQKIFNDKRFDHRAWVCVSKEYSMVSLLTQVLSNMQIFFLVLDDVWHYKAWEATGIILVTTRDETIARVIGV---------------CGGLPLAIRAIAKVLASLQDQLNGALYLSYEVLPHQLKQCFLYCALFPEDATIFCGDLTRMWVAE
Oglu_Chr11_nlr51 GIVGTGGVGKTTLAQQIYNDENFDKHAWVCVSTDSTQTSLLEEVLRIMKIFFLVLDDVWESNAWTAKGIVIVTTRNEKVAQEIKV---------------CGYLPLAIKIIAKVLISKEKTELRALYLSYSELSHQLKQCFLYCAIYPEHSTINRDDLTSMWVAE
Oglu_Chr11_nlr52 AIVGTGGIGKTTLAQKVYNDKSFSKQAWICVSQDYSPVSLLRQLLRSMDVFFLVLDDLWHSDLWTAT*IILVTTRSDIVALEIGV---------------CGGLPLAIKVVARVLASKEKSISGGLYLSFDDLPQYLKQCFLHCIVYSEDLFIYRDYLIRLWIAE
Oglu_Chr11_nlr53 GIVGTAGVGKTTLAQKIYNDNIFSKQAWICVSQDYTEVDLLKEVLRAFSVFFLVLDDVWNPEVWTTNGVIIITTRHDTVAQAIGV---------------CGGLPLAIKVIASVLATKDKSLRGALYLSYDELPRHLKRCFLYCALYPEDWLMLRDDLIRYWIAE
Oglu_Chr11_nlr55 AMVGTGGVGKTTLAQKVFNDQTFNKHAWICVS*DYTPVSVLKQLLRIMEVFFLVLDDLWHSDVWTTSGIILITTRQDTVAREIGV---------------CGGLPLAIKVTARVLASKDKTISGALYLSYDDLPQHLKQCFLYCIVFPEDWTLNRDELIMMWVAE
Oglu_Chr11_nlr57 AIVGTGGIGKTTLAQKVYNDKRFNQLAWICVSQGYSPVSLLRQLLKARKV---------------SSGIILITTRYDTVTREVGA---------------CGGLPLAIKVVAGVLASKDKTICGGLYLSYDDLPQHLKQCFLYCIVFREDWVFERDELIRMWVAE
Oglu_Chr11_nlr58 SIVGFSGLGKTTLAKAVYDSPKFCLRAWITADGSPETSNWMREILRDVLQ---------------TGSRIILTTTIQSVANRCSH---------------CDGLPLALVSVSDYLKSSTEA---------------ALSCLLYVGIFPNNRPLRKKVLIRRWLAE
Oglu_Chr11_nlr59 SIVGFGGLGKTTLAKAVYDSP-----------------------------YLIVIDDIHVDQLRITGSRIILTTDDQQVANTCSH---------------CDGLPLALVSVSDYLKSFTDP---------------TLSCLLYLGIFPNNRPIKKKVIIRRWLAE
Oglu_Chr11_nlr60 SVVGFGGLGKTTLARAVYDSP-----------------------------YLIVMDDINMEQWSITSSRIILTTTIQSVANMCSH---------------CDGLPLALVSVSDYLKSSSEP---------------ALSCLLYLGIFPNNRPLKKKVVIRRWLAE
Oglu_Chr11_nlr61 SIVGFGGVGKTTIAMALYRKVKFGCRASVAVSQNYDQDAVLRSILNQVSNYILLIDDIWSAKTWSNNSRIIVTTRFHAVGSTCSPLSDDESQNLFNASIPCGGLPLTIVTMAGLVACNPNKVTRILDCCYNDLPADIKTCLLYLSIFPKGWKISRKRLARRWIAE
Oglu_Chr11_nlr66 AIVGVGGIGKTTLAREVYNHDKFDKRIWLSVNQDWDKLELLRNAITLAGGLLLVMDDVWSHKAWEGGSRVIVTTRDERVARAMKALGPQDAWTLLKKQVLCDGLPLAIKVMGGLLCQKERSLNYAVYLSYEDLSPCLKQCFLHYSLLPKNIVFGYDIIVGMWISE
Oglu_Chr11_nlr67 SIVGAGGLGKTTLAKTVYDKLEFDSYGFVPVGQNPDMKKIFKDILLELDKYLIVIDDIWGTSTWDCGSKIITTTRIAKVAEEVGDLSDDNSEKLFYTRIFCGGVSLSIITIASLLASKPKDTRKILSFSYYDLPIHLRTCLLYLTIFPEDYLIKKDQLIWRWIAE
Oglu_Chr11_nlr68 CILGLPGAGKTTLAKLLYSHHQFQYRAFVSVSPGANLTQSLADIFLQVGAYLIIIDDVWHWEEWELGSRIIMTTRLNSIAEKCRN---------------CYGMPLALICVSSALAEEIQA--------------------------------------------
Oglu_Chr11_nlr69 SIMGLGGIGKTALAIEVYRNLQFGGNAFVTVSKKPDMKRILRDILCQISLYLLVLDDLWDTKPWESGCRVIVTTRLISIAKTCCS---------------CRGMPLALKCMGSLLPNNLIR---------------LESCSLYLSTYPENHKIERDSLIRKWIAE
Oglu_Chr11_nlr70 SILGFGGVGKTTIATALYRKLQFDRRAMVTVSQSSDVEAILRSILAQVMPYFLLIDDVWSVTTWEKGSRILVTTRFSTVATACKR---------------CGGLPLAIVTMAGFVACNPEKVTRILSHCYNDMPAELRTCCLYLSIFPKGSKISRKRLTRRWIAE
Oglu_Chr11_nlr71 SIVGVGGVGKTTLADELYRKLQFEYRAFVRSSHKPDMRSILISMFSQIHPYLIIIDDLWSTSTWDSCSRILTTTEIEDLALQSCSLGEEDSRNLFFSTVFCGGLPLAVVTIASLLASQLEKMKQLLSLCYNSLPQHLKACMLYFSTYQENTIIWKDDLVNQWIAE
Oglu_Chr11_nlr72 FLVGAGGVGKTTVAGELYGELRFECGAFVRTSQKPNITRLLISMLSQVRPYLIIIDDLWATSTWDNCSRILTTTEIEDLAFQSYDLGEDDSRDLFFSTVFCGGLPLAIVTIASLLAKLRKWIKQVMNLSYNNLPQHLKPCMLYLSIYQEDYIIWKDDLVNQWMAE
Oglu_Chr11_nlr74 SIVGVGGVGKTTLANKLYCKLQFECRAFVQTSQKTDMRRLLINILSQVQPYLIIIDGLWATSTWDSSSRILTTTEIEDLALQSCS---------------CGGLPLAIVTVASLLASQLEKMKQLLNICYNNLPQHLKVCMLYLSMYQEDHIIWKDDLVSQWIAE
Oglu_Chr11_nlr75 CIYGIPGSGKTTLAQYVCEYEYFDTVMLIYVSKTYRLEDIFRDMLEEITQFLLVLDDLWVNDENHSGSRILVTAQSKEAALGSNR---------------LNRSPIAAVTVAGQLWRNPDI---------------VRRCFQYCSIFPRRYELERDNLVRMWIAQ
Oglu_Chr11_nlr76 GIHGIPGSGKSTLAQYVCAHEHFDLIMWVRVSRNFSVDKIFSKMLEEATGFLLVLDDVWYNKDDSLGSKILLTSRTRDALLALGALDDSVFLELFMHYALLKRSPLAARIVGGQLHMRPTI---------------VRRCFAYCSIFPRRHRLERHELINLWVAE
Oglu_Chr11_nlr78 SVVGFGGLGKTTLAKVVYDKLQFDCAAFVSVGQNPDLKKVLTDMIYDLDRYIIIIDDIWDEKLWELCSRIITTTRKVTVSKACCSLSDDASKRLFYKRIFCAGMPLAIITIASLLANKQVQMTKILSFSYYDLPCHLKTCLLYLSIFPEDFTIRRDHLVRMWIAE
Oglu_Chr11_nlr81 LIVGGPGMGKTHLAQALYKDA-----------------------------YLIVLDDVWYENAQESKGATILTTRSTAVSSRLAT---------------------------------------------------LRNCLLYCSMFPLDYIFDVEELADRLAAQ
Oglu_Chr11_nlr82 PIVGGPGTGKTHLARFIFNDD-----------------------------YLLVLDNVWNARQDQPNGKILLTTRTPSIIPRTAA---------------------------------------------------LRNCFLFCSLFPSEFNFNAEELADLLAAK
Oglu_Chr11_nlr83 PIVGGPGIGKTRIVQALFNDS-----------------------------YLVVLDDVWNENEAQ-----------------------------------CDGVPLLIQSAGAILCRRPEAILESAYSSYKHLPSHLQSCFLYCSMFPLGFNFDAEELADLFATA
Oglu_Chr11_nlr84 AISGMGGSGKTVLAKALYEQV-----------------------------YIIGIDDIETTDWWRVSSRIIVTTTYEKIARTCQSLDKCHALNLLTRKAFCEYLPLALVNMATYIKSAEEW---------------TMTCLLSLSTYPKDHVIKRKSLIRRWLAE
Oglu_Chr11_nlr87 AIAGPAGIGKTTFAMELHRRL-----------------------------YFALIDDIFDESDWECGSRILFTARDERIAGWCLSLNDSDSEKLLRTKAFCRGIPLFITSMADWLKQHQQQ---------------LRQSSLYLSMFPQGYVFENKDHLVTILED
Oglu_Chr11_nlr88 AVVGFGGLGKTTLALALHRKFKFESRACVQASQKLNLAALLRSILRQVMPYFLLVDDVWSVSSWENGSRIVVTTRFKSVADASTHLSDEKSKRLFNERIFCGGLPLAIVAVAGLLARDPRSVTQILNLCYNDLSADQKNCLLYLSIFPKGCSINRKRLVRRWIAE
Oglu_Chr11_nlr90 SIVGFGGIGKTTIAKVVCERLQFDCVAIVSVSLTPNMEKIFKDMLHQLDKYLIVIDDIWDKSAWENGSRIITTTRIHDVAKQVGGLSLDDSRKLFYLRIFCGGVPLAIITIASMLASKLGKMRRILSISYYDLPPRLKTCLLYLCLYPEDYHIAREHLIRLWVCE
Oglu_Chr11_nlr92 SIVGVGGLGKTTLANVVYERLQFYCFAFVPVSLTPNMEKIFKNMLHQFDKYLIVIDDIWDISAWENGSGIITTTRNVDVAKEVGGLCHVDSRKLFNLRIFCSGVPLAIITIASMLASKIENMRSILSISYSDLAPHLKSCFLYLGLYPEDSEIYKYDLIWRWFGE
Oglu_Chr11_nlr93 AIVGPGGIGKTTLANLVYQKLQFECQAFVSVSQKPNVKAVLSSILCQVSQYFIIIDDIWDKPTWQHGSKIITTTRNMDVAKLCCYLSVADSEKLLYHKVFCGGLPLAIITIASLFANRQTQMRWIISLSYCDMPSPLKTCFMYLSIFPEDYIIDRDDLIWRWIAE
Oglu_Chr11_nlr94 AIVGPGGIGKTTLANLVYQKLQFECQAFVSVSRKPNIKVVLSSILCQVSRYFIIIDDIWDKPTWQHGSKIITTTRNIDVAKLCCYLSVADSEKLLYHKVFCGGLPLAIITIASLFANRQTQMRWIISLSYCDMPSPLKTCFMYLSIFPEDYIIDRDDLIWRWIAE
Oglu_Chr11_nlr95 AIVGMGGLGKTTLAQLVYNDPSFDLCAWVYVSECFDVHNLTRKIISSLTQVFLVLDDVWNERIDYRCCDIIVTTRNERVARLVQTLSPDESWSLFKQTTFCKGLPLVIKTVGSILRFETDEVLPVLELSYKHMPIDLKRCFVALSLYPKYYYLDENMVVWLWKLL
Oglu_Chr11_nlr96 SVVGVGGLGKTTLANVTYQRLQFDCDAFVSVSLKPDLKRILSSLLRQVSEYIVIIDDIWDESAWKCGSRIITTTRSVNVAMSCCSLLHDDSKQLFYKRVFCGGVPLAIITIASLLANKPRNMRQILSISYNDLPSILKPCLLYLSVFPEDYSIPTDQLVRRWIAE
Oglu_Chr11_nlr97 PIVGMGGVGKTTLAQLVYNDPSFDLCAWVCVSEYFDTKNITQKIISSLTKFFLVLDDVWTERRDTSVCRIVVTTRNEAVAKLVQTLSSDDSWLLFQQAAFCRGLPLAIKTLGSMLRYEADEILPALELSYRHLPIHLKRCFVALSLFPKGYLIDRSGVFGLWKSL
Oglu_Chr11_nlr98 AIVGMGGIGKTTLAQLVYNDSSIDKHAWVRVSQPFDVTNITKSIISSLKKVFLVLDDVWNGRSDFKLCNIVVTTRSESVARLVQTLSSYDSWLLFKQFAFCKGLPLAIKTVGSMLHCEANE---------------LKRCFAALSLFPKDYQLEDSLVVHLWEYL
Oglu_Chr11_nlr99 AIVGMGGLGKTTLARLVYNDQSFDVRAWVYVSDHFEPKSLMEKIAVSIEEIFLVLDDVWNERMDCQHCKILVTTRNLSVARLVQTLSPQESWTLFKRTVTCDRLPLAIKTIGSMLRYETHEVLPALKLSYKNMPVHLKQCFLALCLFPKGRLRDRSEVIWLWKLL
Oglu_Chr11_nlr100 AIVGMGGLGKTTLAQLVYNDLSFDVRVWVCVSEHFDPRSLTKKIIVSITKCLLVLDDVWNERWDCRQCNILVTTRNVAVARLVQTLSPDDSWTLFEKTVTCDRLPLAIKTLGSMLRYETNEVLPALELSYKNMPMHLKQCFVSLCLFPKDYSLDETEVIRLWGLL
Oglu_Chr11_nlr101 AIVGMGGLGKTTLAQLVYNDSFFDMHAWVCVSEQFDPTYITKSIISSLKKVLLVLDDVWNERRDCKLCMIIVTTRSE*VAKLVQTLSSEESWSLFKQVAFCKGLPLAIKTLASMLRYETCE---------------LKRCFVAISLYPKDYIFDRNQVLQLWKVL
Oglu_Chr11_nlr102 GVYGPCGIGKSVLVNQILVNM--------------------------------------------EVFKILVTTQKISVCKSLGALTEQESWELFKFKAGCGHLPLALDVIGTAMCGKDKMIYMPLKLSYLNLERDKKALFLMCSLFPGGLEISEDELTAYWVGE
Oglu_Chr11_nlr108 SLVGFGGLGKTLLAKQIYENT-----------------------------FFIVIDDIQREYWNSSSSIVLVTTAIHSIANACSS---------------CDGLPLALVSTAQFLKSKGQQ---------------IKACLLYFGIFPSGHPVRRGKLIRRWSAE
Oglu_Chr11_nlr109 PIVGNGGVGKTTLAQLVYSDTQFSKRIWISVSVDFDEVRLTRELLDCVSNLLLVLDDMWEDNDKSRGNAILVTTRNHSVVKMIATLEDGDFWLLFKACAFLKGYPLAAKSVGALLNRDLDGIIPALMLSYIHLPFHLQRCFSYCALFPKGHRFDGLDLVRVWISQ
Oglu_Chr11_nlr110 SITGFGGMGKTILAKQVYQKIQFDCAALVFVSQMPDMKRILLDLLSGLGAYLIVIDDIWSLSAWESGSRIITTTRILDIAALCCSLGDSDSRRLFCKRIFCGGLPLAILHIASLLATKSNT---------------LKTCLLYLSIYPEDWKISPKKLIRKWIAE
Oglu_Chr11_nlr111 SVVGLGGLGKTTLARQVYNKIQFDCQAFVSISQKPDMRKIFQKILNDITRYFIVIDDLWSTLAWRCCSRILITTRIISVAKSCCYLSNSDANKLFMKRIFCGGLPLAIINIASLLANKPCTMQRILSLSYNDLPHYLKTCLLYLSIYPEDFVIRRTQLVVRWIAE
Oglu_Chr11_nlr113 AIVGTGGVGKTTLAQNIYNDQNFSKHAWICVSQEYSEVNLLKELLRNMGVLFVVLDDVWQSEVWTAKATILVTTRDELVVRRVGA---------------CGGLPLAIKVIASVLATKEKTLRGALYLSYDDLPHNLKQCFLYCALYVEGQMMHRADLVRFWVAE
Oglu_Chr11_nlr114 TVSGMGGLGKTTLVTNIYERENFSAHAWMVVSQTYTVEVLLRKLLRKVGYCLIVLDDVWDQEAYFQASRVIITTRKNHVAALASSLGDTQAFYLFCRRAFCQGLPLAIVSIGSLLSSRPRTVRAILNMSYHDLSGELRNCFLYCSLFPEDYPISRESLVRLWIAE
Oglu_Chr11_nlr115 TVSGIGGLGKTTLVTNVYERENFAAHAWIVVSQTYNVEALLRKLLRKIGSCLIVLDDVWDKKVYFQATRVIITTRENDVAALATSLNGADAFELFCRRAFCHGLPLAIVTIGSLLSSRPAAVRAILNLSYHDLSGDLRNCFLYCSLFPEDYTMTRESLVRLWVAE
Oglu_Chr11_nlr116 TVSGMGGLGKTTLVTNVYERENFSAHAWMVVSQTYTVDALLRKLLWKVGYCLIVLDDVWDQEAYFEGSRVIITTRKNHVAALASSLSDIHGFDLFCRRAFCQGLPLAIVSIGCLLSSRSRSVRAILNMSYHDLSGDLRNCFLYCSLFPEDYPLSRESLVRLWIAE
Oglu_Chr11_nlr117 SIVGFSGSGKTALAAEVYNQE-----------------------------YLIVIDDVRTEHLWTMSSRIVVTTTIQSIAKHICCLNDDCSKKLLRKKACCDGQPLVLVTVGEFLRANDWPVRRIMTRNYTTLPGHLKACLLYFSMFPCDHPIKRKSLLRRWLAE
Oglu_Chr11_nlr118 AIVGFCGLGKTALAAEAYNRE-----------------------------YFIVIDDIQTEDQWKIGSRIVVTTTIQSVANACCSLDKNCSKQLLSKKACCDGQPLALVTIGEFLQANGWPMRRVLVRNYTSLPGHLKACLLYFGMFPSDHPIRRKSLLRRWLAE
Oglu_Chr11_nlr119 SVWGMGGMGKTTLVLNVYEQHKFDINVWLTVSQAFSVEALLRKLLREIRRFMVVLDDVWDRQVFDNGSRVVITTRRGDVAALAHELELNDALLLFSKKAFCGGLPLAIASVGSLLSARMQIVRGVLTLSYYDLPGELRNCFLYCSMFPEDYLLPREVLVRQWIAE
Oglu_Chr11_nlr121 PIYGIGGIGKTTLAKLVFNGTKDYCQAWVYVSQTFDLNKICNSIISQISGILIVLDDLWEKGGSESNIIVIVTTRDESIAKKICT---------------CGGVALAAQSLVYMLQSMASD---------------LRLCFAYCAIFPKGHQIVQDDLIHQWIAL
Oglu_Chr11_nlr122 AIYGMGGIGKTTLVQLVFSDTREYSLVWVYVSQVFDLNKIESSIISQLPKILIVLDDLWENNGFKAKVIVIVTTRDEDIARRFSN---------------CGGVALAAQSLGYLLHSKRLD---------------LKLCFGYCAIFPKGQKIVKDDLIHQWISL
Oglu_Chr11_nlr123 SIVGFGGLGKTTLSKAVYDKHAFDCGAFVPVGQDPDMKKVLRDILIDFDYFLFVIDDIWDKKSWECGGRVVVTTRIFEVATHIGDLSRDDSEILLYSRINCGGVPLAIITIASLLASKSGETRRILSFSYYDLPSHLKACMLYLSLFREEYGIEKNLLIWKWIAE
Oglu_Chr2_nlr1 PKVGVGGVGKTTLARFVYHDQHFDLRMWVCVSDNFNEKNLTHEMLELVCKFLLVLDDMWEDRDRSNGCMILATTRMASVARMIGTLDETEFWLLFKAWAFLKGNPLAARSVGALLNRNVSFILAILNFSYEFLPVHLKHCFSYCSLFPKDHKFTGENLVHAWISQ
Oglu_Chr2_nlr2 PLVGVGGVGKTTLARYVYHDQHFDLLMWVCVSDNFNEQRLTCEMLEHVCSFLLVLDDMWEDGDRSNGCMILATTRKTSVARMIGTLGEREFWLLFKACAFLKGNPLAARSVGALLNRSVSFILSILKFSYEFLPVHLQRCFSYCSLFPKDHQFTWGKLVSAWISQ
Oglu_Chr2_nlr3 PLVGVGGVGKTTLARFVYHDQHFDLRIWVCVSDSFNEESLTREMLEHVCKFLLILDDMWEDKDRSNGCMILATTRRTSVARMIGT---------------LRGNPLAARSVGALLNRSVSFILAILKFSYEFLPVHLQHCFSYCSLFPKDHKFNGDKLVSAWISQ
Oglu_Chr2_nlr4 AIVGAGGAGKTTLLQYICSDDNNFHVIWVCMSHKLDIHKHTTEVIESLASLLLVLDDVWFEQRHH-----------------------------------LRRSPLEAKAVASRLSRMLDV---------------VQRCFLYCSIFPKGYMFHIDEIILLWEAE
Oglu_Chr2_nlr5 PIVGLGGMGKTTLAKAVYTDKMFDVKAWVHVSMEFQLNKIVSGIISHVEGYLIVLDDLWEEGRSKKGSKIIVTTRSEKVVNTLST---------------CSGVPLVAKALGYVMQKHCTRILKGLLLSYYHMPPQLKLCFMYCSMFPKSHVIDHDCLIQQWIAL
Oglu_Chr2_nlr6 PIVGPGGIGKTTFAQYLYNDKHFSIKVWVCVSTHFDVVKLTQEIFKCIYHFLLVLDDMWKCGSEAKGSMVLVTTRFPSIAQMVKN---------------LKGFPLAAKSVGRLLKYRISQIMPALQISYDYLPFYLKRCFSYCALYPEDYHFNNIEISHFWEAL
Oglu_Chr2_nlr7 SIFGTGGLGKTTLAMEVYHKISFDCRAMVSVSRTPDIKKLLRDLLFQINKYFVIIDDIWSTDAWKNKSRIITTTRIRDVAKSCCHLSEENSFKLFFRRVFCGGLPLAIISIAGLLSNKSPTMKRILFLSYFDLPQHLKTCLLYLSVFPEDSKIDPRRLIRLWVAE
Oglu_Chr2_nlr8 PIVGIGGVGKTTLAQHICNHLHFNLVIWICVSDDFDVKRLTKEAIESSSGILIILDDVWDDALKEHGSMMLITTRSSKVSNALGT---------------LKGSPLAAKTLGRLLRMDHHTILPALQLSYMYLPLHLKRCFSFCAVYPKDYNFEKDSLCEIWVAE
Oglu_Chr2_nlr10 PIVGIGGVGKTTMAQHILHDPHFDMIIWICVSDDFDVKRLTKEAIQSYSKLLIILDDMWDDALREQGSIMLVTTRSLEVAHEVKT---------------LKGSPLAAKTLGRLLRTSLDIILPALRLSYLYLPFHLKRCFSFCALYPKDHLFEKAGLAEIWIAE
Oglu_Chr2_nlr11 PIYGIGGVGKTTLAQHICHDSHFDLIIWICVSDDFDVKRLTKEAIQSCSTLLIILDDMWGDVSREQGSMMLVTTRSPDVAREVQT---------------LKGVPLATETLGRLLRMSLDTILPALRLSYLYLPTHLKRCFSFCAVYPKDHKFEEDNLAEIWIAE
Oglu_Chr2_nlr12 PIVGPGGIGKTTLIQEIYNNQHFQIKVWICVSQNFNVHKLIEEIKKYVPSILLILDDIWKCESDDRGNIILVTTRFPVVAETVKTLVHTEFWKLFLVCVFLKGSPLAAKTVGRLLRNHLDQIMPALKLSYDYLPYHLQLCFSYCALFPEDHKFDSKELIHFWIGL
Oglu_Chr2_nlr14 AIVGAVGIGKTMLAREIYNDETFPIRVWVKMTKNLTDVDFLKKIIIGAGGFLIVLDDLDNPGIWDARGRILITTRSEEVATGMKA---------------CDGHPLAIKMVAGVLRSRGKSLPQALYLSYVDLPSELKECFLHCSLYPEELPIQRFGLIRRWIAE
Oglu_Chr2_nlr15 FICGMIGIGKTSLVRGVYQSKIFEQRAWVTISHPLNIREFVTSLTQVLCACLIVLDDVLSIEEWN--------------------LKDNEAPALFKNKVLCDGHPLAITNIAGFLARKPKTISTALAPSYDDLPYHLKLCLLYLSVFPKGHNIRRRRLVRRWVAE
Oglu_Chr2_nlr17 SIWGMIGIGKTSLIRSVYESEMFEQRA*VTISHPFNLHEFVTSLTQELYACFIVIDDVLSIEEWN--------------------LMENAAFALIKNKVFCDGHSLALTNIAGFLARRPKTINTTLALSYDNLPYHLKLCLLYLSIFPKGHNIRRRRLVRRWVAE
Oglu_Chr2_nlr18 SIVGFGGLGKTTLASVVHRKLQFDCRLVVSVSQSPDIMRIFHRILIEEFKYLIIIDDLWDVSVWELGSRVIMTTRDNTVAENCCGLNETDSRKLFFKRIFCGGLPLAIITIASQAGKVKEEMRQILNLSYKYLHPDLKTCFL*LGAYPEDYVIWKDDLVRQWVAE
Oglu_Chr2_nlr19 CIVGLGGIGKTTLAQVICNDNYFDLFVWVCVSHIFDVETLTRKILQGVTRFLLVLDDVWNDESLRTGSKILLTTRMESVANLAARLKETELLLLLERHAFLSGSPLAAKVLGGLLNNKRDSIMTVLRLSYQHLPTHLQSCFRYCSLFHKDYEFTKKELVYLWMGS
Oglu_Chr2_nlr20 PIVGSGGLGKTTIANQVYHNLIFESRAFVTVSQKPDMMKILREMLSGIGYYCVVLDDIWSISVWERGSRIVVTTRITDIARACCALDNTSSRRLFFKRICCGGMPLAIISIASLLATKAQTMNWILSLSYNHLPQHLKTCMLYLCLFPEDYIISKDILVQQWIAE
Oglu_Chr2_nlr21 PIFGFGGIGKTTLAKLVFNDDTFDLRVWIYVSPNFDLKTIGRSIISQIKGCLIILDDLWENSCFQSRLRIVVTTRNEEVARKICTLSDGHCWTLFRQSAICKGVPLAAQSLGFILRTKDVEVLPSLKLSYYQMPPYLKICFSYCSTFPKGCEIYSDDLIQQWISL
Oglu_Chr2_nlr22 SIVGFGGLGKTTLAVEVCRMLEFQRQAQVAVSQTFSGKDLQGLLKRVLRQYLILIDDVWSIAAWDCGSRIIVTTRIDTVAKACSDLDDKDSEQLFANKAFCGGLPLAIVSIASLLASYKPPMTQILTLSYNNLPHHLKACMMYRSIFPEDYTIVKDRLLKRWIAE
Oglu_Chr2_nlr23 SVWGMGGLGKTTLVGGVYQSPKFDKYVFVTIMRPFNLVELLRSLAGRLHESLIVLDDFSDTSEWDKTSLIIVTTRKENIANHCSGLKPNDALCLLSEKVICDGLPLAIVVIGGFLANRPKTIRTVLEKSYDGLPYHLKSCFLYLSIFPEDQIISRRRLVHRWAAE
Oglu_Chr2_nlr25 SIWGMIGIGKTSFIRSVYESEMFEQYAWVTILHPFNLHDFVTSLAQELDACLLVLDDVLSIEKWSTNTKIIVTTREASIAEHCSVLKEDAALALFKNKVFCDGHPLAITNIAGFLVRKQKTISTILEPSYDDLSYHLKLCLLYLSVFPKGHNIRRKRIVRRWVAE
Oglu_Chr2_nlr26 SIWGMIGIGETSFIRSAYGSEMFEQCAWVTISHPFNLHDFITSLAHELNACLLVLDDVLSIEEWNTNTKIIVTTREASIAEHCSMLKEDAAFALFKNKVFCDGHPLAITNIAGFLARKQKTISTTLEPSYNNLSYHLKLCLLYLSVFPKGHNIRRKCIVRRWVAE
Oglu_Chr2_nlr27 SLFGPGGIGKTTLVQYIYNNQHFQATIWVCVSFNFNVSMLIQQIKDQIPEFLLILDDMWKCDGEDKGNVVIVTTRFPALAEMVNTLEQEEFMQLFEACVFLKGFPLAAKTVGRLLRNNLTLIMPALKLGYVYLPFHLQKCFSYCGLFPHDYEFDSGELIHLWMGL
Oglu_Chr2_nlr28 PIVGMGGLSKTMLAKMVYNDYHFKLKMWHCVSDNFEVVSLLKSIIELATNFLLVLDDVWNEEKKKDGSAILVTARSQQVASIMGTLSDDDSWELFSKKAFCKGLPLALKTMGDMMSSKQQVILLVLKLSYRHLPPEMKQCFAFCSVFPKDHEMDKEVLIQLWMAN
Oglu_Chr2_nlr29 PIVGMGGLGKTTLAKMVYNDYHFELKMWQCVSDNFEVVSLLKSIIELATNFLLVLDDVWNEEKKKDGSVILVTTRSQRVASIMGTLSDDDSWELFSKKAFCKGLPLALKTMGDMMSSKQQVDIPVLKLSYRHLLPENEECFAFCSVFPKDHEMDKEVLIQLWMAN
Oglu_Chr2_nlr30 PIVGMGGLGKTTFVQLIYNEPHFSLQRWCCVSDDFDIGNIARNICHSQEKYLIVLDDVWNRDADKRGSTILTTTRDAEVARVMTM---------------CVGSPLAAKAFGSMLSTKTSMILPILKLSYDDLPPHMKQCFAFCALFPKDYPINVERLIQLWMAH
Oglu_Chr2_nlr31 SIVGVGGLGKTTLANVIYQQLQFECHAFVSVSLKPDLKKVLSSILRQFSEYLIVIDDIWEKSAWERGSRIITTSRVLDAATPCSSLSSDNSKKLFYKRIFCEGVPLAIITIGSLLAMRPQNMRHILSISYYDLPAHLRACFLYLSIYPEDYNIQKDQLIRRWISE
Oglu_Chr2_nlr33 SIWGFGGLGKTTLVRKVYDWESFDCYSWIAVSHNYNINAILRQLIQELSEYLIVLDDVWDTRAFHKGSRIIITTRNNDVASLAQELGNDDAFELFRRRCFCGGLPLAINAIGNVLAVQESKVRSALSISFMYLPRHLKNCFLYCSMFPQDYIFKRELLIKLWIVE
Oglu_Chr1_nlr1 PIVGPGGVGKTTFAQHLYNDHHFTVMIWVCVSTTFDVTELTTKILNSLNAFLIVFDDIWEHDFSKNGNMVLVTTRFPKVAETVKKLEPDEFWDFFQLCAFLKCSPLAAKTVGPLLRKKPTRIITALKISYDYLPFYLKKCFSYLALFPEDYEFDSLEISCHWDSI
Oglu_Chr1_nlr2 PIVGIGGVGKTTLVQYVYNDLCFEVRAWACVSGFLDVKQVTIDILQSIDEFLIVLDDVWSCSNWEPGSKIIITTRHHNIANTVGTLQDSPFWSFFKQNAFLNGIPLAAKTIGKLLHKQLTTIMPVLLLSYQHLPANIQRCFVFCSAFPKDYSFCEEELIFSWMAH
Oglu_Chr1_nlr3 AIVGCGGLGKTTLANQVYLEV*FDCSAFVTVSQNPNVKHVLAKILSDVSGYFLVIDDIWDAQTWRQGSRIVTTTRINDIAKSCCCLCATDSKRLFFRRIFCGGLPLAIISISSLLATKPKSMAWVLSLSYFDLPHHLKTCLMYLSIFPEDYVIKKERLIGRWIAE
Oglu_Chr1_nlr4 PIVGIGGLGKTTLAQLAFNDRVFDPRIWVSMSAGFSLATLVQAVHPIVAAYLLVLDDVWSESHEERGSKIIVTTRSRRIGMMVGTLSDEDCWELFKRKAFCGGVPLAAKALGSMLRFKRNEILPSLKLSYDQMPPVLKQCFAYCSVFPRNHEIDKGKLIQQWVAL
Oglu_Chr1_nlr5 SVVGFGGLGKTTLAMTVYKSPGIQSRAFVAVSQNYDPRALLESLLKQLIQYFIVLDDLWRPEAWMKRSRILITTRNHLVAQICCYLPSEESRHLFFKRVFCNGLPLAIVSIGGMLARMKNKMRKILSLGYNDLPYHLKACFLYLSVFPEDFEIKRGPLIRRWAAE
Oglu_Chr1_nlr6 AVVGFGGLGKTTLAAMVYKSPGIQHRAFVTVTRSCNLRAMLESLLEQLFAYFIVVDDLWSLEDWAKHSRIIITTRNRQVAESCCSLPNDQSRELFFKTVFCGGLPLAIVSVGGMLAQAENKMRRILSLSYHDLPYHLKACFLYLSVFREGYEIKRGPLVRRWAAE
Oglu_Chr1_nlr7 CIVGESGMGKTELLREIYNDE-----------------------------FLLVLDDADIENRCFVGSALIVTTRSKEVAKLFGALPSEECFMVFQEHAICGGNALSMKALSGLLCHSETGILPALRLCYDLLPSRLKQCIKFCSLFPRNYVFVKHHLVQLWISQ
Oglu_Chr1_nlr8 AIYGPDGIGKTTLAKVVFDSE-----------------------------FLLVLDEVRNGGEWERGSKVLVTAVTAGVARDMGA---------------CGGVPLAIRAVAGVLRTREAIAMKPLYLCYDDMPCHLKQCFLYCSLFLSDFAVDRRSLVQQWIAE
Oglu_Chr1_nlr9 SIVAMGGMGKTTLAKLIYNDEHFQIRAWAWVSEVYDVTRTTKAIIESITRFLIVLDDIWIINLLQRGSCIVTTTRNQNVAQIMSR---------------CSGVPLTIRVIGGLLSSETNEVLDVLKVSYVHLPAEIKPCFLYCALFPRGHMFSKENIVRMWVAH
Oglu_Chr1_nlr11 SISGMPGAGKTTLAAAVHRRLKFHCSAFVSIGQKPDIVGKTLKGILSQIGYLIVIDDLWGRTEWSLGSRIMVTTRNDELAKECSSLSDVDSKDLFSNKAFCGGLPLAISSLAGSLAHRFSKLKQILNLSYNDLPSHLKSCMLYLSIFPNKYEIDVERLVRRWIAE
Oglu_Chr1_nlr12 TLHGMGGLGKTALAANAYMREKFQCHAWVSISQSYCIKDVLKCLITELSRCLIVLDDVWAPEVINKGSRILVTTRIDDVAQLAFPLCEKESWELFCRTAFCKGVPLAIVSIGRLVFVRDKTVRNILYLSYIYLPTQLKSCFLYCSLFPEDHLLKRKALIRWWIAE
Oglu_Chr1_nlr13 TVWGMGGVGKTTLVSHVYKTVDFDVSGFLTVTNSYQFDDLLKKISTELKIYILVLDDVWQPDVWFSTGRFIFTTRMQEVALLATKLDAHCSWQLFCKEAFCAGLPIAIACIGRLLSCKHPI---------------LKNCFLHCTIFPESYAFNRKRLIRHWIAA
Oglu_Chr1_nlr14 SVFGFGGLGKTTLARAVYESIQFDCAAFVSVSRNPNITKIFRKLLFELDRYLIVIDDLWDENVWKLSSRIITTTRKINVSKACCSLSDDDSKKLLYTRIFCDGVPLAIITIASLLAGNNNRMQKILSFSYYDLPPHLKTCFLYLSIFPEDYEIERDRLIWRWIAE
Oglu_Chr1_nlr15 AIVGVGGMGKTTLAQHVYNDEYFDARMWVCISRKLDVHRHTQEIIESAGKFLLVFDDVWFDESKSRGSKILVTSRRNALPAVLDCLKDTDFLTIFKSHAFLGQSPLAAKAVGSQLSRKKDI---------------LQRCFLYCSLFPKGHQYEIDELVHLWVAE
Oglu_Chr1_nlr16 AIIAHGGAGKSTLVQYVYNDKHFDVRMWVCISRKLDVHRHTREIIESAENFLLVLDDVWFDEFNNEGSRVLVTSRQDVLPAALRCMEDTEFLALFKHHAFLGHSPLAARTVGSQLSRNKDI---------------LQRCFLYCSLFPKGHKYKIKEMVDLWVAE
Oglu_Chr1_nlr17 GIVGMGGVGKTALAQLVFNSPRFFPRIWVCLSRTACAGADVRKEVLQSMLYLVVFDDVWNVDGWYRGGVVVVTSRLEQAAETMVG---------------CGGLPSAAKTLGDIFARSLSS--------------------------------------------
Oglu_Chr1_nlr18 GIWGMGGVGKTTLLRKINNHFGFDLVVYVVASTASGIGQLQADIAERIGLFLLLIDDLWGYLDLANKQKVVLATRSESVCGHMGALDQEKAWRLFKEKATCGGLPLALATLGRAMSTKRTRIYTRLKLSYDYLQDKIKECFLCCSLWPEGYSIWKVALIDCWMGM
Oglu_Chr1_nlr19 PIVGLGGLGKTTLAQAVFADKVFDMKIWVYVSEDFDLLKIGKAIIRGANRYLIVLDDLWEEYGENKGSKIIVTTRNGSVVQVLHTLSPDDCWKVMKQRIFCGGLPLVANALGQVMSEQRTI---------------YKMCFTCLASFLKGFVVDSDRLILQWSAL
Oglu_Chr1_nlr20 PIVGLGGLGKTTLAQAVFADEVFDMRIWVYVSKEFDLLKIGKAIIRGANRYLIVLDDLWEEYGENKGSKIIATTRSGSVVQVLYTLSTDDCWMVMKRRVFCGGLPLVANALGQIMSEHRSI---------------FKMCFTYLAAFSKGFVMHTDRLIQQWRAL
Oglu_Chr1_nlr22 SIVGESSIGKTTLGRKVYQSPHFEIRTWTVLPPKCRPADVLRDIYRQASS-----------------------------------LSPENTYEVFRRRVFTRGLPLSIVVLAGVLRSKEPPSGRIMSLAFDDLPHHLKSCFLYFAAMRESATVDAQRLVRLWVAE
Oglu_Chr1_nlr24 GIYGMAGVGKTALLNKYNNDF-----------------------------FVLLLDDLWEPLNFQSKSKIVLTTRIEDVCDRMDVLPWEPAWELFREKVGCGGLPLALITVGRAMASKRTEVLMPLKNSYDSLPSDLRLCLLYCSLFPEEFSISKEWIIGYCIGE
Oglu_Chr1_nlr25 SIVGQAGAGKSTLAKLAYSSVYFHKYGWVSISPKYSALEVLRDLVRQIRGYLIVLDDIWTTDTWDNGSRIILTTRDMEVGQHPKTLDEDKSWELFQKKAFCNGLPLALVVLGCFLSRNHNIVGRILALSYHNMSNNLKACFLYTASFPEDYPITVHVLKKMWIAE
Oglu_Chr1_nlr27 SVIGLGGSGKTTLAKLVFNDGHFELILWVHVSREFDVEKLVEKLYEAIAGFLVVMDDVWTEDHAHPGSSILLTARSRKVAEAVDSLSEDNSQKVFEQNLGCSGVPLAIKVLAGVLRGMKGIIFACLLLSYIHLPHHLKRCFLHCSIFPRGYVIKRRHLISQWIAH
Oglu_Chr1_nlr28 PIVGMGGIGKTTVAQMVYNDVHFEHSGWIHVSPTFDVLRLTTAIAKSLTKLFFVLDDVWNECESSQTVTILVTTRSKEVARLAGTIPNDDCWLLFQHYAFCGGLPLAVKSVGCLLRSKTDEIFPALRLSYYRLPTRLKPCFLLCSLYPTYLGFTKDEMVDLWIAQ
Oglu_Chr1_nlr29 PVVGMGGLGKTTLMQMVYHDDHFDLRIWIYVSESFDERKLTQETLEASDYYLLVLDDVWNEDLDKFGSKIVVTSRNENVGRIMGGLSDDDSWSVFKSHAFLKGLPLASKALGSLLFCKTDEILPALRLSYNHLPPHLKQCFAFCSVYPKDYMFRREKLVKIWLAL
Oglu_Chr1_nlr30 PIVGIGGLGKTTLAQLVYNNSHFQLLLWVCVSDPFDVDSIAENIVKLADRYLLVLDDVWSRDADKIGSAVLTTTRDERVAQLMQT---------------CVGSPLAATALGSLLRTKATVILHILKLSYDDLPSYMKQCFAFCAMFPKDYVIDVDNLIHVWMAN
Oglu_Chr1_nlr31 SIVGAAGLGKTTLAKMVYDTL-----------------------------YLIVIDDLWDKPSWECGSRIITTTRNFSVADQAGMLSAENSKILFLQRIFCDGVPIAILALASLLAGKIGDMRMTISVGYYRLPANSKGLLLYLSIFPEDYEVRRDRLIWRWIAE
Oglu_Chr1_nlr32 SIVGFGGLGKTTLAAMVYKSPGIQHRAFVTVTRSCNLRALLESLVEQLFAYFVVVDDVWSLEDWAIHSRVVITTRNRQVAESCCSLQDDQSRKLFFNTVFCGGLPLAIVSVGGMLAQAENKMRRIMSLSYHDLPYHLKACFLYLSVFREGYEIKRGAIGAAVGCR
Oglu_Chr1_nlr33 AVVGMGGIGKTTLAQRVFSSRGFPVRAWLCISREYSETDTVKEAIRCCGGVFLVLDDVWGAGVWTGRVRVLITTRDQRVAARAGA---------------CGFLPLTIKVIGGLLMTKRRSFKGAILLSYEDLPPHLKQCFLYFSLFPADFVYYRCHICRQWVAE
Oglu_Chr1_nlr34 GIQGMGGIGKTTLAQKIYNEQKFQVHIWLCISQNYTETSLLKQAIRMAGGVFLVLDDVWKSDVWILNSRILVTSRNLDVLVEMHA---------------CDGLPLAIKVVAGVLSSKKTKLGGPLYLSYSNLPPELKQCFLWCALLPSNFGIHRDAVAYWWVAE
Oglu_Chr10_nlr1 PGIRAGGIGKTTFTQHLYHAVHFHARIWVHVSLNFDVLRLTREIFNSLVAFLLVLDDMWSCDSEYKGSTVIVTTRSDKITNMVKSLNPEAFWAFFLACAFLRSSPLAAKTVGRLLKKDLTRIMPALKLSYDCLPFHLQKCFTFCALFPDDYQYQDSELTHLWSAL
Oglu_Chr10_nlr2 PGARAGGIGKTTTTRKSIFLNHFHFRIWVHVSLNFDVLRLTREIFNSIVTFLLVLDDMSCDSEYTKGSTVIVTTRSEKIANMVKSLNPEAFWAFFLACAFLNFSLLAAKTVGCLLKKDLNTIMPALQLTYNCLPFHLQKCFMLCALFPYDYHYNELELTHLWSAL
Oglu_Chr10_nlr3 SIVGFGGLGKTTLENEVYRRVHFDCHAFVSVSQKPDFKKIFKDIIYNMPTYLVIIDDVWSISAWKCSSTIIVTTRVSDVEWSCCLLSEVHSRRLFCKRIFCGGLPLAIISISGLLANRPVIMKIILSLSFNDLPNYLKTC*LYLSIFPEDCIIERNMVVWRWIAE
Oglu_Chr10_nlr4 TIVGFGGLGKTTLANEVYRKVHFDCHAFVSVSQKPDLKKIFKDIITKIPTYLVIIDDVWSISAWECSSTTIVTTRVSDVGRSCC*LNDVHSRILFCKRIFCGGLPLAIISISGLLSNRPVIMKSILSLSYNELPNYLKTCLLYLSIFPEDYIFEREMILWRWIAE
Oglu_Chr10_nlr5 TVCGMGGVGKTTLVAHVYNNVDFDSAAWITVSKAYQVEELLRQIIKGFNSFLLVLDDVWGVDMWFSIGRFVITSRVHDIALIATGLEAHHSWELFCKEAFCNGLPIAIACIGRLLSCKSPCVNIVLKLSLDDLPYILKNCILHCTIFPEDYLIKRKRLIRHWVTA
Oglu_Chr10_nlr6 SVWGLFGLGKTTLVRKVYQSMSFDCYSWIEVPHTYNNDVILRQLIRDLSEYLIVLDNVWDAAAFHNASRIIITTRTSDVASLAQELEDDDAMELFCRRAFCGGLPSAIYAIGNVLAVREKT---------------LKNCFLYCSLFPQNYRLSRESLVKLWTAE
Oglu_Chr10_nlr7 SIVGIGGIGKTTLANQVYCKLQFDCKAIVSISQKLDIKNLLNNILLEFGEYFVIIDDLWDTSAWEHQSRVMTTTRIRSVAAACCNLTDQDAKRLFFNRIFCGGMPLAIITIASLLASQPNNMRKILNLSYTNLPHCIKACFLYVGIYPEDYTIKKDDLIKLWVAE
Oglu_Chr10_nlr8 ALHGMGGLGKTALAANVYRNEKFECHAWVSISQTYSIKDVLKCLVTELDLYLIVLDDVWVPGAVNKGSRILVTTRIDGVAHLAFPLSEKKSWELFCKTAFCEGLPLAIVSVGRLLFVRDKTVRNILYLSYIYLPTHLKSCFLYCSMFPEDYLITRKKLIRWWVAE
Oglu_Chr10_nlr9 GVVGAGGTGKTALAGEVYRRLQFERRAFVRAAEKTDLRRLLRDMLSQLLGYLIIIDDLWSTSLWNNSSRIIITSQVEEIASSCCNLTTDNSRKLFSRGVLCGGLPLAIVNAASLLASQLAV---------------LKTCLLYLNIYPADYTILKDDLVKQWVAE
Oglu_Chr10_nlr10 AIQGVGGIGKTTLAKKIFDDQTFDVKIWLSVTQDFNEAHLLKTAIAMTKSLLLVMDDMWTEKAWDPGTCVLVTTRNEDVAKVMKALRLDDSWTLLQKQVRCDGLPLAIKVIGVVLCKKNATLNKAIYLSYEDLSHNLKQCFVYYSLFPKDEIIGIDKIVSMWIAE
Oglu_Chr10_nlr11 PILGEAYIGKTTVAQLIINDKHFDVRTWAHVSPDFSIKRISASILESIYDFLLVLDDYWTENWHDAGSKVIVTTRSGAVAKLLGMLSSEDCWSLFRRCALCNGVPFIAASLGHRLHQKDKSFIRARQLSYAQLHSHLKPCFAYCSIIPREFQFEKEWLIKHWMAQ
Oglu_Chr10_nlr12 SIVGFGGVGKTTLGREVCRLL-----------------------------YLIMVDDIWTIRAWERGRRIIVTTRIEDVAKACSPLEVEDSKKLFLSRTFCGGLPLAIVSIASVLAGYTSPMRQILALSYNHLRHELKGCMMYFSIFPEDYEVNKDRLLWRWIAE
Oglu_Chr10_nlr13 IVGGAGGIGKTTLAREVYRRLQFERRAFVRMAEKTNTRRLLRDMLSQLGRYIVIVDDVWAISLWNNCSRIIVTSQIEEIALTCCGLNMDHSRKLFFSRIFCRGFPLAVLNTASLLACQPKLTKHALNLNYNNLPHYIKTCLLYFNIYPSDYMILKEDLVKQWVAE
Oglu_Chr10_nlr14 SIVGFGGLGKTVLANQVYCDT-----------------------------YLIVIDDMRVEQWCNISSRIVVTTSIQSIANACSI---------------CDGLPLALICVGQFLRTEGAL---------------AKACLLYLGMFPGNYPIRRRRLLMRWLAQ
Oglu_Chr10_nlr16 VLHGMGGLGKTAITANVYKHEYYDCHAWVSVSQTYSPMELLKKLSVQLFHYLIVLDDVWTPEVIIKGSRLLITTRIGNVAEFASELSEGKSWELFCKKAFCKGLPLAIVSVGSLMSVREKNVRNILYLSFIYLPTYLKSCFLYCTLFPEDYILHRKMLLRLWIAE
Oglu_Chr10_nlr17 PIVGMGGLGKTTFAQLICTTHHFPLRRWCCVSDMFDVVTIANSICMSTESYLIVLDDVWNRDSDKMGSVVLTTTRDAEAARIMVT---------------CDGSPLAAKSFGCVM*QEYCTIFPILRLSYDDLPLHIKRCFAFCAIFPKDYEIRVENLIQLWLAH
Oglu_Chr10_nlr18 PIVGMGGLGKTTFAQLIYNDPHFPLRRWCCVSDVFDVVAIANSICMSRERYLIVLDDVRERNSDKMGSAVLTTTRDAEVARIMVT---------------CDGSSLGAKAFGSMLSTRTTIIVPILRLSYDDLPSYMKQCFSLCAIFPKDYEIDVETLIQLWLAH
Oglu_Chr10_nlr19 Y*DRGGGIGKTTFTQHLFHDQHFHVRIWAHVSLNFDVLRLTKEIFDSIVAFLLVLDDMRSCDNKYKGSTVIVTNRAQETADMVKS---------------PGYSPLAAKTVGQLLKKDLTR--------------------------------------------
Obra_ChrJH369874.2_nlr1 SIVGVGGLGKTALANQVYKKVRFDCTAFVSASQNRSISMVLSDILSQVKYFLIVIDDISSVETWNCGSTIITTTRSRRVANACCSLGWTDSRSLFFRRIYCGGVPLAIVVIASLLASQDEVMKHILKLCYNFLSWELKTCFLYLHMYPENYNIMKKDLIRQWISE
Obra_Chr12_nlr2 SVIGHGGMGKTTLAQCVCEEMKNFKVIWVCVSNSFDVTSMTSKILESAMGFLLVLDDVWEDKREESGSRILLTTRMRSVAVLAANLEEGENVDLFNHYAFLGGCPLVTKVVGGHLRSNMSFIMEVLRLSYYYLPTELQTCFRYCSIFPQDYAFTMKELVLMWIGS
Obra_Chr12_nlr4 AVVGFRGSGKTTLARAVYSRA-----------------------------YLIVLDDINMEQWDARGSRVIVTTAILSVANRCTA---------------CDGFPLALVSVANHLRCHDNPLRRVLMDSYAALPDYARTCLLYLAVFPSGRRFKRSVLVRRWLAE
Obra_Chr12_nlr5 PLIGMGGVGKTALAKLVFNDKKFDKTLWACVSNVSDLNHIVDVIIQSDSGYLLVLDDISNDNISVSGSMILITTRLSKIASVLKTLPHDECMKVFARYAFCDGLPLAARTLGSLLFMEDISILSVLKLSYDALPSDLRACFACLSTFPKDYEIFRELLIMYWVAM
Obra_Chr12_nlr6 SIVGPGGLGKTTLANEVYRKLQFQCQAFVSLSQQPDVKKILRNILSQISQYFIVIDDIWSIQAWRFGSRIMTTTRNVTIAKSCCSLSTANAKNLFLKRIFCSGSPLAIITIASLLTNKASTMRRILSLSYDDLPHHLKTCLLYLCIFPEDCEIERDHLVKRWIAE
Obra_Chr12_nlr7 SIVGFGGLGKTTLANEVPGSLQFKYQAFVSVSQKPDIKKILRHVLSQICWYFIVIDDIWSTSAWRCSSRILTTTRIISVAKSCCS---------------CGGLPLAIITVASLLANKSSTMRRILFLSYDDLPYHLKTCLLYLSIFPEDYEIKRD*LIRRWIAE
Obra_Chr12_nlr8 AIVGGGGMGKTTLAQFVCQDQFGDMIIWVHVSKQFEPVDLLRRMLESINPFLLVLDDAWEDGADKMGGRILLTTRMRSVADAVELLDHRDIMQIFNHHAS---------------------VMDILRLSYEDLTSEVQLCFQYCSIFPSHYKFRMEALTEMWVSS
Obra_Chr12_nlr9 AIVGMAGMGKTQLAHHAYTDS-----------------------------LLLVLDDVWEDNNLDVGSRILLTTQMQSVADMAAD------------------------------------GFDFLLASYNHLPPELQNCFRYCSIFPKGHRFDKLELVNMWIGS
Obra_Chr12_nlr10 AIVGAGGMGKTTLAQFVCQDKFGNKIIWVHISKIFDPKVLVRKILESFNRFLMVLDDAWEDAENEVGGRILLTTRMKSVANAVKRLDEENTLKLFNYHVFLNGCPLVAKVIGQQLQGNTDHIMEVLRQSYQNLAIRVQVCFQYCSIFPPHHKFKMEEVVEMWVSS
Obra_Chr12_nlr11 AVLGVAGMGKTTLARLVCQDPAFDFVVWVQVPPDFAVDAIEKAMLEAVTSILLVLDGTWEDSSVERGSRILLTTRMRSVVDMVEA---------------AGGCPLLTEKVASWLGSHLETIFASLRLSHDHLPSELQNCFRYCSIFPKGYRFNKVELANMWIAS
Obra_Chr12_nlr13 GLWGPGGVGKTHLLHQINNLF-----------------------------FLILLDDLWEHVDLGYKQKLLLTTRSESVCGQMGVLDETDAWHLFKENVGLAGLPLALIVIGKAMSTKRHPVFARLKLSYECLSHTLKDCFTSCALWPEDYLLDRNKLSEYWMGL
Obra_Chr12_nlr14 PIVGLGGVGKTTLAQQICNNQHFDMILWACVSDDFNAKRLTKEVIQSSKKFLLVLDDIWDDVMANHGSMILITTRSQKVADKVRT---------------LKGSPLAARTIGRLLRTNLDTILPALRLSYMYLLPHLKKCFSFCAVYPKDYRFEKDTLVDIWLAE
Obra_Chr12_nlr15 PIVGPGGIGKTTFTQHIYDKVHFQVRVWVCVSVNFSANKLAQEIVKQMPAFLLVLDDMWTYHEDEKGNMVIVTTRIPKVAQMVQLLQDEDSMQLFQACVGLKGFPLAIKTVGRLLRNQHNLIMPALKLSYNHLPFHLQQCFSYCALFPEDYRFSRQELISLWIGL
Obra_Chr12_nlr16 PIIGPGGIGKTTLAHYIYRNNHFQVTAWISVSLNFNVYKLIKDILNEFGVFFVVLDDIWEDCREETGNLMLVTT*FPLVANRVKGLDHENFMSFFWAYVF---------------------ITPVLKLSYDYLPFHLQQCFSYCALFPDDYMFTSDEII*FRIGL
Obra_Chr12_nlr17 PIVGPGGIGKTTLAQYIYRNDHFDVTAWISVSVNFNVYKLTKDILNEFGVFFVVLDDIWEDCRGDKGNVMLVTTRFPIVANRVKR---------------LRGSPLAAKTVGRLLRNHLSLIMPALKLSYDYLPFHLQQCFSYCALFPNNYMFTSDEIIQLWIGL
Obra_Chr12_nlr18 SIVGFGGLGKTALANAVYKELVFSYRAFVSVSLKPDIKMILKNMLSQLNKYLIVIDDIWDRSAWKAGSCVITTTRNLDVAEHIGGLSDDYSKQLFYKRISSRNAALAIITISSLLVNRPTTMRRILSLSFYDLPSNLKTCFLYLSVYPEDSEIKVDELIWTWAAE
Obra_Chr12_nlr19 SILGPGGVGKTTVATEVYRLHRLECRAFVRTSRKPDVAKILADMLSQLRPYFIIIEDLWASSTWDCCSRILMTTEIKSVALACSG---------------CGGLPLAITITARHFKSQLLDMRQVLNLIYNKLPNCLKACMLYLSIYREDYIIRKDDLVKQWMAE
Obra_Chr12_nlr21 SIVGHGGMGKTTLAQSICQHDKNFKIIWITVSNIFNAESVTRKILESATGFLLVLDDVWEDGKRSSGSKILLTTRMTSVADIAANLSEDENIELFHHHAFLGGCPLVTKVASAHLQGNMTIIMNILKLSYNYLPTELQVCFRYCSLFHEDYRFDRKKIVQMWMGS
Obra_Chr12_nlr23 SIVGFGGLGKTTLAKEVYRKLQFDCGAFVSVSQKPDIPKLLNRILLQVRGYFIVVDDLWDSFVWSHSSRVLTTTRIWSIASTCCSLTEQDSRRLLYSRICCGGLPLAIISIASLLTGQSYIMRQILELSYNNLPHHLKTCLLYVSMYPEDYIIKKNDLVRQWIAE
Obra_Chr12_nlr24 PIAGMSGVGKTTLAQVIYNHPHFPQRAWVYVSEHFSFKRTLQEILRSLQGLFLVLDNVWDNMCKYRGSVVLITTQSQNVAQNLGTLPWDSFWPLFQYHAFLDGSPLAAKVIGYLLRSRVDEILPYLRVSYQQLSPRQRQCFAYCSIFPTNYLFDRDRLVQMWMAH
Obra_Chr11_nlr1 AICGMGGIGKTTLAQLVFNDKKEYYPVWVYVSQVFDLNKIERSIISQLSKVIIVLDDLWEKDGSKGKMIIIATTRDESIAKRFST---------------CGGVALAAQSLGYTLYSKRFD---------------LKMCFGYCAIFPKGQKIVKDDLIHQWISL
Obra_Chr11_nlr2 AIYGMGGIGKTTLAQLVFNDKKEYAPAWVHVSQVFDLDKIENSIISQLSKIIIVLDDLWENDGFKTKVIVIVTTRHKSIANRFST---------------CGGVALAALSVGYMLHSKKVD---------------LKMCFGYCAIFQKGQKIVKDDLIHQWICL
Obra_Chr11_nlr3 PIYGIGGIGKTTLAQLVYDDKDGYIQAWVYVSRIFDLKKIGNSIITQVLKIMIVLDDVWENDPIKSKVLVIVTTREECIAREICA---------------CGGVALAAQSLGYLLRKSKNC---------------LKLCFGYCAIFPKGHKINKDDLIRQWISL
Obra_Chr11_nlr4 AIYGMGGIGKTTLAQLVFKDKKEYSQVWVYVSQDFDLDKIESSIISQLSKIIIVLDDLWENNGFKAKVIVIVTTREEGIARRFST---------------CGGVALAALSLGYMLHSKGVD---------------LKMCFGYCAIFPKGQKMVKDDLILQWISL
Obra_Chr11_nlr5 AIVGPPGIGKTALATKLYRDHQFDCRAFVRASRKPDTRQLLGGILSQVQRYLIVIDDLWDTTLWNSFSRIIITTEIEHVAMECCQLGSHDSRKLFFNRVFCGGLSLAIIIIVGLLATQPGNLKEILNLSYQSLPHYLKTCLLYLNMYPEGQTILKADLLNQWTAE
Obra_Chr11_nlr6 TVSGMGGLGKTTLVRNVYERENFQDSTWIDVSQKYDELDLLRKLLRKIGPFLIVLDDVWNREAYNQAGRIIITTRQGDVTTLAHPLEKSDAFNLFCRKAFCKGLPLAIVSIGGLLSSVQPEIQAILNLSYQDLPGHLRNCFLYCSLFPEDHKFPRETLVRLWVAE
Obra_Chr11_nlr7 TVSGMGGLGKTALVNNVYERENFKACVWIVVSQTYDVVDLLRKLVKKIGSFLIVLDDVWNREAYTQGSCIIITTRQGDVAALAHPLEHSDAFDLFCRRAFCQGLPLAIVSIGGLLSSLPPEVQAILNLSYHDLPGDLRNCFLYCSLFPEDHQLSRETLVRLWVAE
Obra_Chr11_nlr8 SIVGPGGLGKTTLVNQVYQQTQFDCTSFVSVSRKPDMNRLLLGMLLEVEGYLIVIDDIWSKSAWECGSIIIVTTRINTVAKCCCSLNKRDSKSLFLIRTFCDGLPLAIITIASLLADKPKTIDKILSLSYFDLPHSIKTCFLYLSIFPEDSEISRDCLIWRWIAE
Obra_Chr11_nlr9 SIVGPGGLGKTTLAKRVYDKICFSFSAFVSVSQKPDMDNLLRELLSQIKSYLVVIDDIWKRSAWEA*K*IITTTRIKSLAQYCCALSKSDSEKLFLTRTFCDGLPLAIITLASLLADKPRRMDKILFMSYNDLPHHMKNCLLYLSMFPEDHKIGKDVLVWRWIAE
Obra_Chr11_nlr10 SAIVGHGAGKTTLPQYVYNDKRFDVRMWICISRKLDVHRHTTEDQGVVESFLLVLDDVWFDNFQD--------------------MEDTDFLALFKYLAFLCKSPLAAKVVGSQLSRNMNV---------------IQRCFMYCSLFRKGHMYEVAELVHLWVAK
Obra_Chr11_nlr11 SITGFGGLGKTTLAIQVYQKMRFDCAGFVFVSQMPDVKRILLDLLSELGAYLIVIDDIWSMSDWESGSRIITTTRILDIATLCCSLSDTDSKRLFSKRIFCGGLPLAILHIASLLATKSNSLKRILLLSFYDLPPHLKTCLLYLSIYPEDWKISSKILIRKWISE
Obra_Chr11_nlr12 SIVGFGGLGKTTLANQVYNSLNFDCRAFVPILRTPDITKVLGSILSQTTKYFIVIDDIWDAQTWESGSRIIITTRVTGVAESCSSLSDIDSKKLFFKRIFCGGLPLAIISISSLLATRRTEMRRILSLSYFELPYHLRSCLLYLATFPEDYEIERTRVVHGWIIE
Obra_Chr11_nlr13 SIFGFGGSGKTTLAKAVYDKL-----------------------------YFIVIDDLWHMNSWNHGSKVVTTTRFSNIARDVGD---------------CGGNPLGIIAIAGLLASKTEDTRRILSFCYYDMPSHLRTCLLYLSIFREDYEINKSLLIWKWIAE
Obra_Chr11_nlr14 SIVGCGGIGKTTLAKFFYTKFQFDCRAFIQVPQKPNMKSLFCDIISQVQQYLIIIDNLSAASVWDQRSRIITTTRIKDVALNCCLLEDNYSRKLFFNRLFCGGLPLALVIMASLLASQPVVIKQVLNLCYNNLPHYLKTCLLYLNMYPEGYKISKDALVKTWVAE
Obra_Chr11_nlr17 SVVGFGGLGKTTLAKAVFDVLQFDYAGFVPVGQKPSIRKVLKDILIEFNKYLIVIDDIWETSTWKCGSKVITTTRISQVAKEVGDLSYDNSKRLFYKRILCGGVPLSIITIASLLVDRPPETRKILSFSYYDLPSYLKTCMLHLSIYPEDYWIEKDSVIWKWIAE
Obra_Chr11_nlr18 SVVRFGGLGKTTLAKAVFDVLQFDYAGFVLVGQKPSITKILKDILIEFNKYLIVIDDVWETSTWKFGSKVITTTRISQVAKEVGDLSNDNSKRLFYKRIFCGGVPFSIITITSLFVDKPLETRKILSFSY*DLPSYLRTCMLYLSIYREDHWIEKCSLIWKWIAE
Obra_Chr11_nlr19 SIVGFGGLGKTTLAKAMYDVLEFEISGFVPVGQNPNIKQVFKNILVKLNKYLIVIDDVWETSTWKCGSRVIVTTRISEVAKTVGDLSDSNSKQLFYIRIFCGGIPLAIITIASLLVDKPVETRKIISFSYYDLPSRLKTCLLYLSIYPEDHAIKKDTLIWKWIAE
Obra_Chr11_nlr20 SIMGIGGLGKTTLAKVVFDSLQFECVGLVTLGQKPDIKKVFKDILIELNKYLIIIDDIWETSTWKCGSRVITTTRISEVAEEVGNLSDDNSKRLFYNRIFCGSVPLSIITIASLLVNKPVETRKIISFSYYDLPSYLKTCLLHLSIFPEDCWIEKESLIWIWIAE
Obra_Chr11_nlr21 SVVGFGGLGKTTLAKAVFNKLQFECTGFISVGQKPNINKVLKDILIELKVYLIVIDDIWETSTWGCGSKVITTTRISHVAKQVGDLSYENSKALLYRRIFCGGVPLSVITIASMLVDKSVETRKIISFSYYDLPPSLKTCLLYLSTYPEDYWIEKDILIWKWIAE
Obra_Chr11_nlr22 SIVGIGGLGKTTLARAVYDNIQFRSKAFVSVGQEPDIRNIFKKILHELDEYLIVVDDVWETKTWKCGSRVITTTRKNTVAEVVVKLSSANSERLFYGRIFCGGVPLSIITIASLLADKSIRTRKILSFSYYDLPSYLKPCLLYLSIYPEDHWIQNNSLIWKWVAE
Obra_Chr11_nlr24 AIVGFGGLGKTTLAMALYRKFEFDRRAFVLASQKFHLQTVLRNLVRQFHEYHILIDDIWSVSAWEKGGSIAVTTRFKSVAEACRR---------------CGGLPLVIIVVAGLVASKMKSVTHILNHCYNHLPADLKTCLLYLTMFPKGCCISRKRLIRRWIAE
Obra_Chr11_nlr25 AIVGFGGLGKTTLAMALYRKLQYDSRALVQMSHKLDSLELLRSILEQVRMYFILIDDVWSTSSWQQGSIIVLTTRFRSVADACCPLTEEKSERIFLERAPCGGLPLAIVVVAGLLASNLQS---------------YQTCLLYLSLFPKGSRISRKRLIRRWIAE
Obra_Chr11_nlr26 SIVGSGGLGKTTLANQVYQKFQFDCKAFVSLSQHPDMGMIFQTILYQVNDYFIVIDDIWSTQAWKYGSRILVTTRIGTVAKSCSSLSENDSRRLFFRRIFCGGLPLAIISVASLLTTKPYAMNMILSLSYYDLPYHLRTCLLYLSMFPEDYVINRDYLIRRWISE
Obra_Chr11_nlr27 SIVGFGGLGKTTLANEVYKKIRFNCQAFVSVSQKPDAKKILRSIISQIMEYLIVIDDIWSTQAWVCGSRILVTTRISTVAKSCCSLSKADSTTLFFKRIFCGGLPLAIITMASLLADKSDR*EVFLSLSYSDLPHHLKTCLLYLSIYPEDYEINMHQLVRRWIAE
Obra_Chr11_nlr29 AVCGPCGSGKTHLVMDVYASM-----------------------------FLFVFDDVRVPDAVRMGSRIIIITRMPGVASVSECLHRDDALKLFYTKALCDYLPQAIVSIGASLSLKQKTVQKVLYLSYKNLPMHLKNCLLYCSIFPAGFLLLPERLVRLWAAE
Obra_Chr11_nlr34 AIVGTGGVGKTTLAQKIYNDKNFNKKAWVCVSKVYSEASLLRELLRIMEVFLLVLDDLWQSDTWIATGVILVTTRNDTVALEIGV---------------CGCLPLGIKVIARVLVSKEQTLRGALYLSYDELPRHLKQCFLYCSVYPENATIYRDDLTRMWIAE
Obra_Chr11_nlr35 AIVGTGGVGKTTLAQKIFNDKRFDKHAWVCVSKEYSRDSLLKQVLRNMGIFFLVLDDMWRSEAWIATGMILVTTRDDTIARVIGV---------------CGGLPLAIRVIAKVLASQDHTLRGALYLSYEALPHQLKQCFLYCALYPEDAAIWRDDITRMWVAE
Obra_Chr11_nlr36 AIVGTGGIGKTTLAQKVYNDNSFNKHAWIYVSRDYSPVSLLRELLRTMEVIFLVLDDLWRSNVWVATGIILVTTRDETVAREIGV---------------LGGLPLAINVVARVLASKDQTISGGLYLSYDDLPQHLRQCFLYCIVFPEDRVLDRDNLIRMWVAE
Obra_Chr11_nlr37 GIHGIPGSGKSTLAQLVCSWEHFDLIMWVHVSQNFSVHKIFSQMLEEATGFFLVLDDVWYNRGESSGSKILVTSRTADTLSALGAMDDNVFLKLFMHYALLGRSPLAASLVGGQLRMTPTV---------------VRRCFSYCSILPRSEFRRDELVELWLAQG
Obra_Chr11_nlr38 CIYGIAGSGKTTLAQYVCDHEYFDTIMLIYISKAYRLEDIFRDMLDEITRFLLVLDDLWVHDENHAGSRILVTTQSKEAALGSNR---------------LNRSPIAAVTVAGQLWRNPDI---------------VRRCFQYCSIFPRRHEMERDNLVRMWVAQ
Obra_Chr11_nlr39 SVVGFGGLGKTTLARAVYDHPKFRHRAWVSAAGSPEIGEGMRKILRDVLQYLIVIDDIGMDQWSITSSRIILTTTIQSVANRCSH---------------CDGLPLALVSVSDYLKSSSEA---------------ALSCLLYLGIFPSNRPVKKKVLIRRWLAE
Obra_Chr11_nlr40 SIVGFGGVGKTTIATALYSKVKFQCRASVSVSQNYDQDTVLRSILNQVSNYILLIDDIWSAKTWEKASKIIVTSRFQAVGSTCSALTDNASKKLFKTSLFCGGLPLAIVTMAGLVACNPSKVKRILDCCYNDLTADLKTCLLYLSIFPKGCKISRKRLTRRWIAE
Obra_Chr11_nlr41 HGGGMGGLGKTALAANVYNKENFECYAWVSISQAYTMMDVLKRLNTELYSYLIVFDDVWEPATVDRGSRVLMTTRIHGVAHHALSLSPDDSLMLFQKTAFCKGIPLAIVSVGRLLRDNTEAVRNILYLSYIYLPTYLKNCFLYCSLFPENYHFKRKKLIRWWIAE
Obra_Chr11_nlr42 WVPGGGPGGGGTLAKKVFNDEAFDKKIWLSVTQDVNEVELLRTAIKSAGGFLLVLDDVWSDRGWNAGSRVLLTTRHETVARGMQALCPEDAWSLLKKQVNCGGLPLAIKVIGGLLCKKEKQ---------------LKQCFLHYSLLPKNVEFFIDTVVSMWISE
Obra_Chr11_nlr43 AVVGTGGIGKTTLAKKVFNDEAFDKKIWLSVTQDVNEVELLRTAIKSAGGFFLVLDDVWSDRAWNAGSRVLLTTRHDTVARGMQALSTEDSWSLLKKQVRCEGLPLAVKVMGGLLCTRKKQ---------------LKQCFLHYSLLPKSVEWSNDTVIGMWVSE
Obra_Chr11_nlr44 GGSARGGIGKTTLAREIYNHDKFDKRIWLSVNQDWDKLELLRNAITLAGGFLLVMDDVWSQRAWESYSRIIITTRDERVARAMKALGPHDAWSLLKNQVRCDGLPLAVKVMGGLLCQKERSLNYAVYLSYEDLSPCLKQCFLHYSLLPKNIVFGYDIIVGMWVSE
Obra_Chr11_nlr45 CILGFAGGGKTTVAKELYDALKFQCRIFVSVSPIPSSPKTTEILADILQAYLIVIDDIWHWDEWELGGRIIITTRLNSIAEKCHA---------------CYGMPLALICLSSALAGRIEELAENLCLGYEHLPLHLLYCSAYNWSDTHTHRIERGRLVWRWVAE
Obra_Chr11_nlr47 SIVGVGGIGKTTLANELYRKLQFECRAFVRLSQKPDMRTILTNILSQIRPYLIIVDDLWTTSTWDSCSRILTTTEIEDLALQSCSLGQDDSRSLFLSTVFCGGLPLAIVTTASLLASQLENMKQLLNLCYNNLPQHLKSCMLYLGMYQEDTIIWKDDLVNQWMAE
Obra_Chr11_nlr48 GIHGISGSGKSTLAQHVCAHGHFDLIMWVHVSQIFDVVDIFKKILQEATRFLLVLDDVWYKMGENAGSKILATSRTEEALLALGAMDDSAFLKLFMYYALLKGSPLAATIVGTRLRVKPLN---------------VRRCFAYCCIFPRRYQLKRDELVKLWVAQ
Obra_Chr11_nlr49 AIVGMAGVGKMALTRHVYRAAGADHRLWVQVSQDFNPEWIFRQVMDLLSDLLLVLDGVWNEDPRRKSTKIIVTTRIPAAAAAIRS---------------CSNLPPAAILGG*YLEGTPKELLRIAEASYSHLPPHLKRCFLYCSLFPYYHIFDVDELISLMMAE
Obra_Chr11_nlr50 PIVGGPGIGKTHLARSLFNHDAFQARHWVRISQQFHLSKIAEKVSVTRQHYLIVLDDVWNVDSQDPNGKILLTTRTPSVVPRTAD---------------CSGVPLLLEHTACLILHQGLV---------------LRSCFLFCSLFPLDYYFNAEELADLLAAQ
Obra_Chr11_nlr51 AIVGTGGIGKTTLAQKIYNDKKFDKHSWICVSKQYDETSLLKDILQSMNVFFLVLDDVWQSDMWT-----------------------------------CYGLPLAIKVIARVLASKDKSIRGALYLSYDELPQHLKQCFIYCAVYPEDSTINRDDITRMWVAE
Obra_Chr11_nlr52 AIAGPAGMGKTTLAVELHRRL-----------------------------YFILIDDISKDSDWGCGSRILLTTRSELIASCCVSLSDSNSDRLLRTKAFCRGIPLFITGMAEWLKHHEQQ---------------KLRPSLYLSMFPQGYVFDKNHFAMKWLLE
Obra_Chr11_nlr53 SVVGFGGLGKTTLAKEVFEKLQFDCAGFVPVGQKPNAKKVLMDILIELNRYLIVIDDIWETSTWKCGSRVIATTRITQVAKEVAQLSHDNSKKLFHCRIFCGGVPLSIITMASLLVDKPVAARKILSFSYYDLPSYLKNCMLHLSIYPEDHWINKEALVWKWIAE
Obra_Chr11_nlr54 SVVGFGGLGKTTLANVVYKELKFDCGAFVSISLSPNMVGIFKKMLRQLDEYIVVIDDIWNISVWKLGSRIITTTRAIDVAEQVGGLSPNDSIKLFSQIIFCGGIPLAIITIASMLASKKGNMRRILSISYYDLPPHLKTCLLYLSSYPEDYLINRETLIWKWVGE
Obra_Chr11_nlr55 AIVGPGGIGKTTLANLVYQKLQFECRAFVSVSLNPNIKAVLSSILCQVSHYLIVVDDIWDKPSWKHGSKIITTTRSIDVAELCCNLSIVDSQKLLYRKVFCGGVPLAIVTIASLFANRQTQMRWVISLSYYNLPSTLKTCFLYLSIFPEDYSIERDDVIWRWIAE
Obra_Chr11_nlr56 AIVGPGGIGKTTLANLVYQKLQFECRAFVSVSLNPNIKAVLSSILCQVSHYFIIFDDIWNEPTWKRGGKIIATTRNIDVAEFCCNLCVADSEKLLYRKVFCGGLPLAIVTIASLFANRQTQMRWVISLSYCDLSSPLKTCFLYLSIFPEDYSIERDNLIWIWIAE
Obra_Chr11_nlr57 AIVGMGGLGKTTLAQLVYNNPSFDICAWVCVSDYYDVNNITR*IISSLTQVFLVLDDVWNERSDCRSCDIIVTTRNKAVARLVQTLSPDESWSLFKQASFCRGLPLVIKTVGSMLRFETNEVLPLLELSYKYMPVCLKRCFVALSLYPKYYYLDQNMVVWLWKLL
Obra_Chr11_nlr58 AIVGMGGLGKTTLAQLVYNDQSFDVRVWVYVSDHFDSKRLTKKIIVSITKLLLVLDDVWNERGDLQQCKVLVTTRNVAVAKLVQTLSPDECWILFERTVTCDRLPLAIKTLGSMLRYETDEVLPALELSYKNMPMHLKRCFLSLCLFPKDYLLDKSEVIELWQLL
Obra_Chr11_nlr59 SIVGVGGLGKTTLATVTYQQLQFSCSAFVSVSLRPDLKKILGSLLRQVSEYFIIIDDIWDESAWKYGSRIITTTRLASVAASCCSLLLDDSKQLFYKRVFCSGVPLAITTIASLLANKPGNMRQILSISYDGLPSVLKPCLLYFTVFPEDYSIPIDQLVRRWIAE
Obra_Chr11_nlr60 PIVGIGGIGKTTLTKFVYRDQYFDLRIWVCVSTYFNKVAITLEILEHICKFLLVLDDMWEDRDMSTGCVVLATTRRKSVAEMIGT---------------LKGCPLAARSVGALLNRNVSYIVPILKLSYDYLLFTLRRCLSHCSLFPEDHRFWGLTLVQAWISQ
Obra_Chr11_nlr61 AVVGVGGIGKTTLAKNIFNDEKFGKKIWLSVTHKFNEVDLLRSAITAAGGIFLVLDDMWSERAWNRGSRVVLTTRDERVARGAKALGSDDAWSLLKKQVCCDGLPLAIKVIGGLLCRRERNLNYALHLSYEDLSPHLKQCFLHYSLIPKSVVLGSDTIIGMWISE
Obra_Chr11_nlr62 SLVGFGGLGKTLLAMKVYESDQFNSIVTA*VKITSNSRNLLRQLVTLFHGFFIVIDDMQREYWNSLTSIVLVTTTVHSIANACSSLDKKHSRQLFLRETSCDGLPLALVSTAQFLQSKGQQ---------------IKACLLYFGVFPSGHQIGRGKLIRRWSAE
Obra_Chr11_nlr63 SILGESGIGKNTLMIEIWREIHFDVLIWYNMPPNSSANDLLKQVYERALA-----------------------------------LNESQSAELFCRRVYTGGHPLAIVVLAGLLRSKEMPIERIFSTSFDDLPHDLKSCFLYFAAYPTNITHPADQIMRMWIAE
Obra_Chr11_nlr64 SIVGFGGLGKTTLANQVYNSLNFECRAFVPISRTPDITKILGSILSQITMYFIVVDDIWDPQAWESGSRIIITTRVTGVAESCSSLSDIDSKKLFFKRIFCGGLPLAIISISSLLATRRTE---------------LRSCLLYLATFPEDYEIERTRVVHGWIIE
Obra_Chr11_nlr66 SIWGPGGLGKTTLARQVYDKIQFDYRAFVSVSQKPDMRKIFRNILTSLTGYFIVIDDIWSTTDWQIGSRVLTTTQISYVAESCCLLSAIHAEKLFLKRIFCGGLPLAIITMASLLVNKPQTMQEILSLSYTDLPHHLKTCLLYLSTFPEDFIIERDRLIRRWIAE
Obra_Chr11_nlr67 SIVGLGGLGKITLARQVYDKINFDCRAFISVSQKPDIRKIFKKMLTTITEYFFIIDDIWSASAWRLGCKVLTTTRIISVAETCCLLSDVCAERLFTKRIFCGGLPLAIISIASLLASKPRTMQRILSLSYNELPYHLKTCFLYMCTFPDDVTIQRDPLVRRWIAE
Obra_Chr11_nlr68 AIVGTGGVGKTTLAQSMYNDRNFSKQAWLCVSQDYSEVNLLKELLRNIGVFFIVLDDVWQSEVWLAKTTILVTTRDELVAGKIGA---------------CGGLPLAIKVIASVLATKEKILRGALYLSYDDLPHNLKQCFLYCALYVEGLMMHRADLVRFWVAE
Obra_Chr11_nlr69 AVVGSGGSGKTTLARQVFERIQFSCAAFVSVSRKPNVSNILRELLSRIWSYLVVIDDIWQKSAWEHANRIITTTRIRSVAEFCCTLSKSDSENLFLKRTFCDGLPLAIVTLASLLADKPRRMDKILSLSYNDLPHHMKNCFLYLGSFPEDHHIGKDILVWKWIAE
Obra_Chr11_nlr71 SILGVGGVGKTALAKQVFRELRFGCRAFVQASRMPDTKRILRGILSQVRRVQVLIDEIRQHIQHKCCCRVLTTTNIEEVALECCDLSRDDSANLFFSSVFCGGLPLGIMSIARFLANEVETLRNIVCLCYKSLPRHLKTCLQYLTMYPEGCIIWKADLVKQWTAE
Obra_Chr11_nlr72 TVSGMGGLGKTTLVTNVYERENFSAHAWMVVSQTYTVDALLRKLLRKVGYSLIVLDDVWDQKVYFQASRVIITTRNNHVVALASSLSSIHAFDLFCRRAFCQGLPLAIVSIGGLLSSRSRTVRAILNMSYHDLSGDLRNCFLYCSLFPEDYPLSRESLVLLWIAE
Obra_Chr11_nlr73 SVVGFSGSGKTALAAEVYNHE-----------------------------YLIVIDDIRTEALWKVRSRIIVTTTIQSVANCVCGLNDHYSKQLLCKKACCDGQPLALVTVGEFLRANGWPMRRMMMSSYATLPGHLKACLLYLCVFPSDHPVRRKSLLRRWLAE
Obra_Chr11_nlr74 CVLGSAGIGKTTLAEELYRELHFECRAFVRVPRSPDMGRLLGAILSQVQRYFIVMDELCDTTTWDNCSRIMFTTEVEDVALDCCSLRLDDSAKLFFDSVFCGGLPHAVISMAGLVACLPRVLKGIIKLSYDGLPHYLKTCLLYLRLYPDGSIISTADLLKQWISE
Obra_Chr11_nlr75 AIVGFCGLGKTALATEVYNRV-----------------------------YLIVIDDIQTEDQWKIGSRILVTTTIQSVANACCSLDKNCSMQLFSKKACCDGQPLALVTVGEFLQANGWP---------------LKACLLYFGMFPCDHPIRRKSLLRRWLAE
Obra_Chr11_nlr76 SVWGMGGMGKTILAINVCECHKFNIYVWLTVSQAFSMEALLRKLLLEIRTFMVVLDDVWDRRAFDNGSRIVITTRRGDVAALAHHLEVKDALLLFCSKAFCGGLPLAIVAIGSLLSARMQIVRGVLTLSYYDLPGELRNCFLYCSMFPEDYLLSREVLVRLWIAE
Obra_Chr11_nlr77 PIYGIGGIGKTTLAKLVFNDTKDYCQVWVYVSQTFDLNKISNSIISQLSRILIVLDDLWEDDKSLAKLVVLVTTRDEGIAAKFCT---------------CSGVALAAQSLGYMLRSMTSS---------------LKQCFAYCAIFPKGHNIVKDDLVHQWVAL
Obra_Chr11_nlr78 PIYGIGGIGKTTLTKMILSDAKDYSRVWVYVSQILDSDKIGISTISQLSEILIVLDDLWGNDGSKSKVVVVVTTRNKEIAQNSSL---------------CGGVALAAQSLGYMLQPMSIVVLPYLMLSYSSMPSYLKLCFAYCAIFPKGHKIIKDELIHQWVSL
Obra_Chr11_nlr79 PIYGIGGIGKTTLAKLVFNDTKDYFQAWVYISQTFDLNKICNSIISQISGVLVVLDDLWEKGGSESDIIVIVTTRDEGIAKKICT---------------CGGVALAAQSLGYILQSMTSD---------------LRLCFAYCAIFPKGYKIVQDDLIQQWIAL
Obra_Chr10_nlr1 PVLGPGGIGKTTFAQHLFNAVHFHVRIWVHVSLDFDMLRLTKEIFNSIVSFLLILDDVWSCGSEYKGSTVIVTTRSEETASMVKS---------------LKFSPLAAKTVGRLLKKDLSRIMPALKLSYDCLPFHLQKCFTFCALFPDDYQYQESELTHLWSAL
Obra_Chr10_nlr2 SIVGFGGLGKTTLANEVYHRVHFDYTAFTSVSQKPDIKKILKDIIHQMPIYLVIIDDVWSVLAWNCSSRIIVTTRISEVGQSCCSLSEVHSRRLFCKRIFCGGLPLAIISISGLLANKPVIMKSILSLSYHDLPNYLKTCMLYLSIFPEDHIIERNMLLWRWIAE
Obra_Chr10_nlr3 PLLGLGGIGKTALAKMVYHNQRFCKILWACVSNKFNLKRILQDIIESATGYFLVLDDMWTHNINERASVIIVTTRKYVVASMVGTLPFHECMQIFTRVAFCAGVPLAIKSLGSLLFTMRDEIMPVLKLSYNALPPALKPCLSYLSIFPKDFEYYRRCIIMLWMAH
Obra_Chr10_nlr4 TVCGMGGVGKTTLVAHVYNSVDFDSAAWITVSKAYQVEDLLRQIIKGFNSFLLVLDDVWGVDMWFSIGRFIITSRVHDIALIATGLEEHHSWELFCKEAFCNGLPIAIACIGRLLSCKSPCVNIVLKLSLDDLPYILKNCFLHCTIFPEDYLIKRKRLIRHWVAS
Obra_Chr10_nlr5 CVWGMGGVGKTTLVSHVYNIVAFDCAAWVTVSKNYRGDDLLNRIISEFDICILILDDVWGPDVWFCVSRFVFTSRKHEVALLASNLQEHLSLELFCKEAFSNGLPIAIACIARLLSCRHPT---------------LKNCFLHCALFPEDYLIKRKRVIWHWISA
Obra_Chr10_nlr6 TVWGMGGVGKTTLVNHVYNTVEFDAAAWLAVSKGYDVGDLMKKMARDFRLCIVVMDDVWGVDVWFCIGRFIITSRIHEVSLLATTLHKHHSWELFCKEAFCNGLPIAIACIGRLLSCKQLTVNSILKLSLEDLPYDLRNCLMYCTIFPEDYLIRRRNIMRQWITA
Obra_Chr10_nlr7 TVWGMGGVGKTTLVAHVYSAIDFDTCAWITVSHSYEADDLLKQIVVEFRKYVLVLDDVWSVNVWFKQGRIMFTSRIYEVALLAPELQNHYAWDLFCKEAFCKGLPIAIVCIGRLLSFKSANMNIILKVSLEDLPHNMKNCFLYCSMFPENYLMQRKWLVRLWIAE
Obra_Chr10_nlr8 SIVGIGGLGKTTLANEVYKKIQFDCRAFMSISHKPDITRIVSNILSQLGQYLIIIDDLWDKSAWDHASRVITTTRIEKVAMECCSLNEQDSKRLFLNRIF-----------------------------------------------------------------
Obra_Chr10_nlr9 ALYGMGGLGKTALAANVYRNDNFQCHAWVSISQTFFIKDVLKCLITELDVYLIVLDDVWEPEAVNKGSRVIVTTRIDGVAHLAFPLSKRESWKLFCQTTFCKGIPLAIVSVSRLLFVREKTVRNILYLSYIYLPTHLKSCFLYCSLFPEDYLFKRKNLIRWWVAE
Obra_Chr10_nlr11 SIVGVGGLGKTTLANVTYQQV-----------------------------YLVVLDDIWDTSTWACCSRIITTTRIIGVAEASCSLSCDDSRKLFYKRIFIGGLPLAIMTTASLLANKPRTMRWILSVSYYDLPLHLRACLLYMCIFPSGYIISTGQLILRWISE
Obra_Chr10_nlr12 SIVGQAGAGKSTLAKLAYRSVYFHNYGWISISPKYSVVELLRELVRQIRGYLVVLDDIWTTDTWDNGSRIILTTRDMEVGKHPKSLDEDKSWELFQKKAFCNGLPLALVVLGCFLSRNHNIVGRILALSYHNMPNNLKVCFLYTASFPEDYPITVHALKKMWIAE
Obra_Chr10_nlr13 PVVGMGGLGKTTFAQLIYNDPHFQLRRWCCVSDEFDVVSIANNICVSTERFLIVLDDVWNRDSDKRGSVVLTTTRDVKVATIMAT---------------CDGSPLAAKSFGSVLSSRSTVIFPILRLSYDDLPFDMKQCFAFCAIFPKDYVIDVETLIKLWLAH
Obra_Chr9_nlr1 AILGVGGIGKTTLAKKIFSDQSFNTKIWLSVTQDFNEVDLLRTAIAAAGGFLLVMDDMWNQKPWDCGSRVLITTRNEGVAREMNA---------------CDGLPLAIKVVGGVLCKRSRTLNRAIYLSYEDLPPNLKQCFVYYSLFPKDEIIGPDKVVAMWTAE
Obra_Chr9_nlr2 AIFGLDGTGKTTLARKVHDDLVFSNVVWVAGSRSLTEVKLLRAILKSFGGFLLVLDDVWGHQVREEGSRILLTTRDETVMSRMHLLSFPACLSLLHTSAGCYRVPLAIKVMGGLLGTKNPTICVAIYLAYFNLPHHLKLCFLYCLQLPEEFVIRPQTVTQLWIAE
Obra_Chr9_nlr4 PIVSLVGMGKTTLARLIFTDNNFDQRVWICIDRKLDLNKIASDIISQLNQ---------------KCTKIIVTTSSEVSADLIGTLSEDDCWKIFCQRAFCEGIPMVAYSLGSMVCNQDKD---------------LKSCFAYLSIFPIGSIIDREKLIQQWIAL
Obra_Chr9_nlr5 AISGIGGVGKTTLARQVYNDEYFDLRIWISVSDDFNVKRLTKEFIEFALAFLLVLDDVWDDVYANQGSAILLTTRSERVADLVNK---------------LKRCPLAAETIGRLLKPMLDRILPVLRLSYLYLPSHLRNCFLFCSMYPKKHQFDKDTLVNCWIAA
Obra_Chr9_nlr6 PIFGIGGVGKTTLAQYIYNDEHFDKRIWVCVSDLFDKKRITEEIFRSITKFLLVLDDIWPIANRKEGSVILVTTRFKNVSDLVTS---------------LCRSPLAAKTLGRLLNMELTVILPALQLSYLYLPQELKRCFAFCSMFLKDYSFEQM*SLAFGCQR
Obra_Chr9_nlr7 PIVGKGGVGKTTLAQMIFNNPSNYSRAWVCVSEEFDLRKIGLSLLSLISPIFIVLDDIWVDDHFQSEVIVIITTRNEVTAGILCT---------------CGGLPLAAKVFGQMLRSEDAS---------------LRSCFAYLAIFPSGHHIVKHELIHQWIAA
Obra_Chr9_nlr8 AIVGYGGVGKTSLANSLYREFQFDQRAMITVSQTSDVDAILKNIKDQVTSCLFLIDDVWSTATWTKGSKVIVTTRFQAVATTCAR---------------CGGLPLAIVTVAGLVACNPDKVARIISHCYNDMPAEIKTCSLYLSIFPKGHRIGRKRLTRRWIAE
Obra_Chr9_nlr9 SVWGMGGMGKSSLVRMVHNDPAFDCGAWVTVPHPLDSADEFVRRLRRHLGYVIIVDDLHSKEEWEQGSRVVVTTRREDVARHCAGLGREESKDLFCQKVRCRGLPLAISTIGGLLANRPKTITKVIVSSYDGLPYYLKSIFLYLSIFPENHEIRCTRLLRRWMAE
Obra_Chr9_nlr10 SVWAMGGMGKSSVARSVYNDP-----------------------------HLIVVDDLRSLEEWGAGGLVIVTTRQRDVARHCAG---------------CHGLPLAIATIGGLLGNRPKTINSVITSSYDGLPYHLKSCFLYLSIFPELLGNRPKTSVEWMNLR
Obra_Chr9_nlr11 AVWGMGGLGKSTLVNNVYKNENFNCHAWLCISQSYKIHDVWRNMLKELCGYLIILDDVWSVADFLLGSRVIITTRIEEVASIAEDLDNHDAWLLFCRKAFCDGLPLALVAIGGLLSLKPRDVEKILNLSYKNLPSYLKNCFLYCAMFPEDYIIQRKRLIRLWIAE
Obra_Chr9_nlr12 AVWGMGGLGKSTLVNNVYKSENFNFCAWLSISQSCRVHDIWQNMLKELYGYLIVLDDVWSAADYLLGSRVIITTRIEEVASIAEDLDDHDAWLLFCRKAFCDGLPLALVAIGSLFSFKSKNVEKILNLSYKHLPNHLKYCFLYCAMFPEDYLIHRKRLIRFWISE
Obra_Chr9_nlr13 PIVGSGGVGKTTLVHQIFNEKHFDQQIWLCVSDGFDEKKLITRLLCSLADFLLVLDDMQEDVCKEPGSTILVTTRSLKVAEHLGTLPEESLWELFRMHAFLNGSSLGAKILGRLLSLKLDG---------------LRHCFSFCSLYPKGYSLEAELLVNCWVAV
Obra_Chr9_nlr14 PIVGPVGFGKTSLAQLVFNDT-----------------------------CLIVLDSLWGKDEEVTESKIIVTTHSDKVAKLISTLSEDDCLKIFSQRAMCEGSPLVTNFLGSVVNAQRQR---------------LRLCFVYCSIFPKGTVIEKKKLIQQWIAL
Obra_Chr9_nlr15 AVVGPAGVGKTTLARKIYHDT-----------------------------VLLVIDNVWEENGWDGGNALLVTTRHEDTARVMAVLSEDDGWMLLHRMANCSGLPVALRWIGNDLRERTDQ---------------LKRCFLYCLLYPEESVIQKQCIVQQWIAE
Obra_Chr9_nlr16 AVTGMGGIGKTTLAQRVYNHVFYPTAIWICVSRKFSEVELIQEIIRQARGLFLVLDDVWSVDVWNRCGCVLVTTRHQDVARGIKALHTSSSLELLWKKAGCDGLPLAIKLIGSLLARKDKNAWGALYLSYDDLPPHLKQCFLSLSLFPADYDLAIWDLRALWVAE
Obra_Chr8_nlr1 AVWGMGGSGKTTLVNIIYEDERFDCHVWITVSQKFNASDIMRKMVRHILQILLVLDDVWCTDVWMNENKVIITTRIKEVASLASELNEADSWCLFCRWAFCDGLPLAVVVVGNMLSFKKQDVMKILKLSYKHLPSHLKNAFVFCSIFPEDYMITKKRLVRLWVAE
Obra_Chr8_nlr3 PIVGLGGIGKTALAKLVYNDVRFEKNLWACVSNVFDLKKILDDIIQSDTGYLLVLDDIWSDNVNDRGSVVVVTTRNMNVASVVKTLSFDECMQVFIRYAFCHGVPLAAKTLGSVLFGKRDHILPALKLSYDALPPHLKACFSCLSVFPKDYIILRELLIMFWMAL
Obra_Chr8_nlr4 AIVGMRGSGKTTWANDIYEDKKYECCVWITVSQDVNVTKVFMDMIAQLSGFLLVFDDLWTTKEWH--------------------LAKVAAWSL*QQILFCSGLELAIETVGKLLASKSPH---------------LRPCFLYLSIFPEDSDINLETIVCRWLAE
Obra_Chr8_nlr5 CYC*TGGIGKTTVAQIVYNNHIFSKRAWICVTQDYSEVDLLKEILRNFVVLFLVLDDVWKPEVWTATAIIVITTRQETIACAIGV---------------CGRLPLAIKVIASALCSKDKS---------------LKRCFLYCALHPEDWFILCDDLIGYWIAE
Obra_Chr8_nlr6 AVCGMGGLGKSCLVYNVFKREHFDCSSWISVSQSYKMDDILRNMLNQLRG---------------KGSRLIITTRIDEVAAIAEDLSKHDSWILFCKKVFCEGLPLAIVALGSLLSLRDKT---------------LKNCFLYCAMFPEDHLLRRKKLIRLWVAE
Obra_Chr8_nlr7 ALLGMGGLGKTALAANVYRREKFECRAWVTISQTYSRVGVLRNLIEELFKYLIVLDDVWTPEVFVKGSRLVITTRESNVASLASQLPNDKAMELFRKKAFCKGLPLAIVSVGSLLFVREKTVRNVLLLSFIYLPSYLKSCFLYCSLFPEDYPLKRKKLVRLWVAE
Obra_Chr8_nlr8 SIIGGAGVGKTTLARSVYNDKRFRCHAWVTIGAPISMVDLLKSIMVQIFVFLVVLDDIWNSDMWDQGSRIIVSTRAQEIGRDCRLLNEDDAWLLFCNKAFCHGVPLLVVTIGGLMSMKERTLPSILWFAYSDLPHHLKCCFLYFIMIPRKYSIKRMTLIRLWMAE
Obra_Chr8_nlr9 ALVGMPGVGKTSLARYVYEDNHFSCHAWMTVEESCAPKQLLLGIISRLYEYVIVFDDISRRGQLKNYGRVIVTSRNKDVIEACDHLTSPDDWNLFCYKAFCAGLPLAIDVLSALLAKKDHS---------------HKNCLLYFSMFPKSSTVSHNTLVRLWIAE
Obra_Chr8_nlr10 IVVGENGAGKSTLVRHVYEDIHFNCHAWVPIDASFNAKDILRCIIRRLYEYVIVLDDISTRPQLQNFGRIIVTSRNVDVAEACTHLSETEVWELFCKKASCAGLPLATVLLGGLLSKIACN---------------VERCLMYFSIFPKGSEITHNTLVRLWIAE
Obra_Chr8_nlr11 PIVGMGGLGKTTLAKMVYSDFHFELLMWLCVSDDFSVTAIVKSIIESATRYLLVLDDVWNEEEQKPGSAIVVTTRSQRVASIMGTLDQDDSWELFRKRAFCKGLPLALKTMGSLMSSKKQIILSILKLSYRHLTLEMKLCFVFCAIFPKDYQMERDRLIQLWIAN
Obra_Chr8_nlr12 AVVGMGGLGKTTLAKMVYNDPHFQLKMWHCVSDNFEPASLLKSVIELAKNFLLVLDDVWNEEEKKPGSVMVVTTRSQRVASIMGTLNEDDSWELFSKRAFCRGLPLALKTMGGLMSSKHLVVMDILKLSYRHLSSEMKQCFAFCGVFPKYYEMEKDILIQLWMAN
Obra_Chr8_nlr14 SVWGMGGVGKTTLVREVYQSPMFDKRAWVTIMRPFNCSHHLKSLAVQFGDYLIVLDDVWFISEWNAGSCVIVTTRQQSIAKHCSNLESNHARELFTRKVRCNGLPLAIVTIGGFLANQPKSIRTVLLKSYDGLPYHLKSCFLYLCIFPEDHKVSRKRLMQRWIAE
Obra_Chr8_nlr15 SIWGMGGLGKTTLVQDIYRSPIFDKRACITVMRPFNSGKLVESIAKQFGDYLVVLDDLWSTKEWDVARCIIVTTREENIAMHCSELKHDQARHLFTKKVLCDGLPLAIVTIGGFLASQPKTIKAILVRSFDGLPYHLKACFLYLSIFPEDHKISRKRLMQRWVAE
Obra_Chr8_nlr16 SVVGEAGVGKTTLVRSVYNEPRFRCHAWVTVGATATAAGLLRRIMLPGFLYLVVLDDVWSSEVWDMGSRIIVSTRVIDIGRQCRWLDKGSSLQLFLRKASCRGLPLLLVAMGGLMSTRPQTLPAVLWLAYNDLPSRLKACFLYFILFPRTYCAKRTALVRLWVAG
Obra_Chr8_nlr17 SIVGFGGLGKTTLACQVYQKIQFDCTAFVSVSRNPNINKILRDILSEVLYYFIVIDDIWSKSAWETASRIMTTTRIQDVAQCCCFLSSADSRKLFLKRIFCSGLPLAIINIASLLSTKPVTVKRILFLSYYDLPHQLKLCLLHISVFPEDHEIKRERLIWRWIAE
Obra_Chr8_nlr18 SIVGFGGLGKTTLAYHVYQELKFERSVFLTVSRNPNMMKILGTILCEVAQYLIVIDDIWNVEIWNSYSKIVTTTRIIDVARSSCSLDLVHSRQLFYRILFCAGLPLAIIAISGLLVNKPCTMIGILSLSYYDLPPHLKTCLLHLSIFPEDYSIEKDDLILRWIAE
Obra_Chr8_nlr19 AMVGMCGSGKTTRAREIYEDKNFEYRVWIKVSQAESITKVFMDMIAQLSDFLLVFDDLWTTRAWYSGSRIIVTTEIFHVAEDCTGLSDQKSFQLLKDSILCSGLELAIETVAKLLASNSPRIRKVMIRSYRNLPPYLRPCFLYLSIFPEDSHINVETVVERWLAE
Obra_Chr8_nlr21 TLTGKSGIGKTTLASYLYRRSRFDCTVWVHVPRKFRFADPLADVVCQAKAYLIVLDDVRSREEWA-----------------------------------GAALPLNVVMLAGLLRSKKEDTEKILTVCMDDLPSHLKSCFLYLAGFTAQTPIDADKLLRLWVAE
Obra_Chr8_nlr22 PIIGMGGLGKTTLAKMVYNDSHFELHLWHCVSENFEAPHVVRSVIELATKFLLVLDDVWNEDHQKLGSMIIVTSRSKRVASIMGSMSEEDSWRLFSIKAFCKGLPLALKTMGGLMSSKQAAVLPILKLSYRHLSFEMKQCFAFFAIFPKDYEMEKYKLIELWMAN
Obra_Chr8_nlr25 HVVGMGGLGKTTLATAVYEKLDFPWSAFVPVGQNPDMKKILWYILTRLDKFLIVIDDVWEKSSWECGSRVIVTTRNSKVATIASDLSHENSKELLYTRIACAGVPLAIITIASLLATRPGQTISILSFSYYDLPSHLKTCLLYLSMFPEDYEIKKNILIWRWIAE
Obra_Chr7_nlr1 SICGMGGLGKTTLASSIYKKEMFLCRARITVSQNYSVKDLLKKILLQLMTYLIVLDDIWSRDAWPNGSRVVITTRIENVASLADALPKQEAWTLFCQKAFCQGLPLALVAIGSLLSYKEMDVASVLNLSYNDLPSYLKNCFLYCSLFPEDYRIERKRLIRLWIAE
Obra_Chr7_nlr2 SVVGFAGLGKTTLAMEVCRSLGFDCQAIVSVSQAFNAGKDLGGLLKQLLRYLIVIDDVWSIAAWECSSRIIVTTRMEHVARACSSLRFEDAKKLFTDTVFCCGLPLAIVCIGRLMAGYRSPMRQIITLSYNHLPHHLRACMMYLSIFPEDYAIGKNRLLYRWIAE
Obra_Chr7_nlr3 SIVGFGGLGKTTLAKEVFNILQFGFACFVSVGRKPDIKKVLKTILIELDNYLIILDDIWEISTWESGSRVVATTRISQVAIEVGDLSEDNSKRLFHQRLFCGGAPLSIITIASVFVNKPMEMRKILCFSYYDMPLYLKNCLLHLSIYPEDCWIEKESLIWKWIAE
Obra_Chr7_nlr5 AIVGGSGTGKTTLAWKIHSDHAFGMIVWVSLFYGFDDIGLLSAIVTAAGGFLLVLDNVWSHQIEEHGSRILITTRDENVATKLNALTFENCWSLLCCNACCNKIPMAVKIIGAILRRKEQTLTGAIYLGYHDLPSHLKQCLLYLSLFPEGSTIRQQFVSQLWISE
Obra_Chr7_nlr6 LIQGAAGVGKTTLAQVIYNHH-----------------------------FLLVLDDIQLNFLNIQGSIVLVTTRDHVAERMGKI---------------LHGLPLLAELIGPLLGQKLNV---------------LKECLCYCSIFPSGYLFEKNRWMHKWMSN
Obra_Chr7_nlr7 SVVGAAGVGKTALAQVIYNDPAFLLRGWVFASWNCRPRGLEQDIIDSFASFFLVLDDVQHNLHDQNGSVVLLLSQSKEVADSLGALPSPVLWRVFEHHAFLHGLPLLAEATGRLLRQRLDK---------------LRKCLCYCSIFPSGYLFEKNMLIHMWIAS
Obra_Chr7_nlr8 SIFGFGGLGKTTLAMTTYQNLPFQCQAFVTVSQSFDVKSLMREILLQITQYLIVLDDIWSITAWENGSRIVVTTRIRAVAHTCCFLTDCESRDLFFKRIFCGGTPLSIVSIAGLLSSKPVHLRRILELSYNDLPYHLKTCFLYLSIYPEDHNIRRKTILRRWIAE
Obra_Chr7_nlr9 SIVGFGGLGKTTLANEIYRKIQFQCRAFVSVSRNPSTGKILRTILSEVGFYFIVIDDVWQDWAWDNGSRVITTTRIATVARACCSLSEQDSTRLFLKRIFCGGLPLAINTISSLLASHKQNMRQILNLSYINLPHYLKACMLYLAIYPEDYTIRKNDLARQWVAE
Obra_Chr7_nlr10 PIVGVGGVGKTALAQFIYNDS-----------------------------FLLVLDDVSDEIRAIPGSVVLVTTQMYSVASFVGTLHCDDQWKLFKHHAF---------------------IISSLGICYSELPAYLRQCLVFCSIFPRNYLFEKYELIQMWIAN
Obra_Chr7_nlr11 PIVGIGGVGKTTLAQLIFNGKDQSAYGWVYVTDNISEEKLMERMIAAFINFFLVLDDVWDDIHAIPGSVVLVTTQLYDVASFMATLESYDLWKLIKHYAFLHGLPLAAKIIGTLLRSNVDE---------------LRQCYLFLSIFPRNYVFEKYKLSQMWIAS
Obra_Chr7_nlr12 AIVGTIGVGKTTLARKVYHRA-----------------------------FLLVIDDVWGENVWDPGSRVLVTSRDERVARRMGALNEDDAWWLLRTRAFCNGLPMAIRRIGCHLRDVDPKIRSTINMSYLELPYYLKRCFLYCALYPEGFVIDRQCITRQWIAE
Obra_Chr7_nlr13 AVVGMGGIGKTTLAQRVFNSRGFPVRAWLCISREYSEADTVKEAIRCCGGFFLVLDDVWDAGVWTATGRVLITTRDQGVAAKAGALTAHSGWELLYRTACCGFLPIAVKVIGGLLMTKRRSFKGAIFLSYDDLPSRLKQCFLYFSLFPVDFVYWRCHICRQWVAE
Obra_Chr7_nlr14 SVVGFAGIGKTTLAMEVYCTLSFHCRAFISVSQRPDLKNLLKEMLVQLHEYLVVIDDIWCLTTWQHGSRIIITSRIKSIANLCSP------------------------------------MSQILSLSYDNLPYHLKACMLSFSVFPEDYITNSTILLKRWVAE
Obra_Chr6_nlr1 WIVGTGGLGKTTLAKKVYESSSVFHRAWVTVSQSFDVMDLLKGMIKQLLGYFLVLDDLWSIEAWAEASRVVVTTRNKDLAKGSSS---------------CGGLPLAIVTIGGLLAASDVKMRKVLALSFKYLPFHLKPCFLYLSIFPEDFEIQKKRLVYRWIAE
Obra_Chr6_nlr2 SVVGMGGLGKTALSRKIFESKNFTCNAWITVSQSFNRIELLKDMIRQLLGYFVVLDDLWSLDAWNKGSRIVITTPDAGLAETCTI---------------CGRLPLAILTIGAVLATKHVKLRRMVTLGYNHLPSHLKPCFLYLSIFPDDFEIKRNRLVDRWIAE
Obra_Chr6_nlr3 TIVGHGGFGKTTLAQLIYNEKCFDICMWVSVSSHFDAPTIAKSIIEAISKFFLILDNVWNDNDMDTGSIILLTTRMKSVGDMAGYLLEKDILMLFNKHAFISGCPLAAKVIGAHLRDNMSYVMKVLRLSYHHLPANLQLCFRYCSIFPQGYRFGKKELVDMWLGS
Obra_Chr6_nlr4 SIIGVGGIGKTSLAQLAFRDENFGLRIWVCVPDVYDEMRLTRDILETLTDFLLVLDDVWYDESRTGGSRILVTTRTNRASELLHALNRDEYWMLFKCCAFLNGLPLAAKVIGRLLNVDLDSVLKVLRLSYQHLPIHLQLCFSFCSLFPKNWRFDPKRLTDMWISQ
Obra_Chr6_nlr5 PIVGIGGVGKTALAQWIYNHQSFQVRAWACVSDTLDVRRVIMDIIDSVDGFLIVLDDVWVSRHWESGSMVLLTTRHSKIAKAMGT---------------LYGNPLAAKTMGRFLCENHDEIMPVLLLSYQHLPLSLQRCFIYCAIFPRGYKFTEQELTFAWMAQ
Obra_Chr6_nlr6 PIVGPGGIGKTTLTQHIYKELHFDVKIWVCVSLNFNVYRLKDEIAKSIPKFLLVLDDMWNCGYEGKGNIIIVTTRFPAVAQMVKTLETEMFWKLFQACVFLKGSPLAAKTVGRLLRKHLDLIMPALKLSYDYLPFHLQQCFTYCALFPEDYNFDSEQMIHLWMGL
Obra_Chr6_nlr7 PIVGLGGIGKTAIAKLVYCDAKFEKRLWACISDVFDLKKILDDIMQSGTGYLLVLDDMWNDKLMSCGSVIIVTTRSINVASLWKTLPEDECMQIFTRYAFCCGVPLAAKTLGSLLCNSRDVVMAALKLSYDALPPHLRACFSCLSIFPKDYEIFTDSLVMFWLAL
Obra_Chr6_nlr8 SIVGVGGIGKTTLAQAIYNDETFDLKIWVCVSNNFDKTRIIKEIIACIDGFLLVLDDVWFDERFGTGSKILLTTRAELVAKMLDSLGKDDSRMLFRKCAFLKGSALALKVIGGHLSGKYNTIMTILRSSYESLPKYLQQCFAYCSLFPKGYCIDPKRLIHMWTAQ
Obra_Chr6_nlr9 TIVGSGGIGKTTLAQLIYNDKNFDMRTWICVSHVFDKVRITKEILTSIDKFLLVLDDVWYDEKVGKVIKILVTTRMDIVANTLGCLGGEDSWELFRRCAFLNGSALAIKTVGGHLSSNFNNIMTILRLSYECLPEHLQQCFSFCGLFPKGYYFEPDMLVNMWIAH
Obra_Chr6_nlr10 PFVGPGGIGKTALAKLVFNDSYFDMKLWVCASDVFDLKRVLHDILESGTGFLLVLDDMWSENISETGSVVIVTTRSPKVAYMVQTLPHDECMEIFNHYAFCGGFPLAAKTLGCMLFDNRDIILPALKLSYQVLPSHLKACFSSLSIFPKSYKLNRHFLIRYWMAL
Obra_Chr6_nlr11 AIVGFGGLGKTTLARMVCESPDFQCCPLFIVSQTFNIRTLFQYMIRELIQYIVIFDDIWTISAWECGQHVLFTSR*SDLQNAASILSDAASRELFFKRIFCGGLPLAIVSIGSLVASKTNRAKQVLTLSYNDLPYHLKACFLYLSIFPENYVIRRGPLVRRWIAE
Obra_Chr6_nlr12 AIVGFSGLGKTTLARMVCGSPDFECCPLFIVSQTFNIRALFQHMLRELIQYIVILDDIWTVSAWEKGSRIIVTTRNVDVANTCCSLSETTSRELFFKKIFCGGLPLAIVNIGSLLASKTNRVKQVLSLSYNDLPYHLKACFLYLSIFPENYVIKRGPLVRRWIAE
Obra_Chr6_nlr13 CVVGMGGLGKTTLVRKIFESKKFQYRAWIVVSQSFSMIEMLKDMINQLLGYFVVFDDLWNTHDWEKRSRIIVTTRLDDVANSCTT---------------CGCLPLAIVTIGAMFANKHSSIRRVVTLSFNHLPSHLKPCFLYLSIFPEDFEIKRWHLVNRWIAE
Obra_Chr5_nlr1 PIVGFGGSGKTTLARAVYDSL--------------------------------------------AGSRIIVTTSMQQVAKACSS---------------CDGHPLALVSVANFLAREDLA---------------LRTCLQYMCVFPNGREIKRKNLIRRWLAE
Obra_Chr5_nlr2 SIVGLGGSGKTTMAKHICHVYFKNRIFWVHVSEEFDVQKLIGKLYETITG---------------PGSRILLTTRDQKVAEAVECLSDSDSWSLFLKSSGCGGVPLAIRTIAGVLREKTEIVFASLKLSYIHLADELKQCFTFCSIFPKGCLINKDHLAAQWMAH
Obra_Chr5_nlr4 AIMGHGGMGKTTLAQLLFQHE-----------------------------FLLVLDDVWNKEKMPLGSKIVVTTRKKIVADLLDALQFDHIWTLFKKFAFLKGLPLAAKVVAQMLKDSRSVVNKTLALCYHNLPEHLQPCFAICSIFPKDWSFKPKRLVKIWMAL
Obra_Chr5_nlr5 SVVGFGGSGKTTLAKAVYDDPRFPCRAWVTVASSPENSNGTTAILRAVLQYLIVIDDIGMDQWSITSSRIIVTTMIQSVANMCSH---------------CDGLPLALVSVSDYLKSSSEP---------------TLSCLLYLGIFPNNCPLKKKVLIRRWLAE
Obra_Chr5_nlr6 SIVGAGGVGKTTLADELYRKLQFECRAFVRSSQKPDARGLLISMLSQVRPYLIIIDDLWDICTWDSCSRILITTEIEDIALQSCSLGEDDSRNLFFSTVFCGGLPLAVVTVASLLATQLQKMEQLLNLCYNNLPEHLKACMLYLSMYQENNIIWKDDLVNQWIAE
Obra_Chr5_nlr7 AIVGHGGMGKTTVAQFVYNSEHFDLRAWVCVWDRSDAAELTRQILQSIGVFLLVLDDVWNDEGKTSGSKILVTTRMKLVAEFLNSLEMRDCWLLLKEAALAKGSPLVSKALGQMLRNTSSTIMSSLQHSYQHLPVHLQRCFAYCSIFPRGWRFHRDKLVKMWVAV
Obra_Chr5_nlr8 SIVGFGGVGKTTLAVEVCRKLDFQRQAMVSVSQAFEPSRDLKLLLKRVVEYLIVIDDVWTIRAWECGSRVIVTTRIESVAKACSSLKIEDSRKLFLSRAFCGGLPLAIVSIASVLAGYRSSMRQILTLSYNHLPHELKSCLMYLSIFPEDYVIDKYRLLCRWIAE
Obra_Chr5_nlr9 AIVGPGGMGKSTLAQYVYNVKYFDVTMWVCISRQLDVDRHTREIIESATKSLLVLDDIWFDNSKS--------------------MEDTEFRALFKHYAFLGSSPLAAKVVGSQLKGKTNI---------------LQRCFLYCSLFPKGYKYNINKLVHLWVAE
Obra_Chr4_nlr1 GIYGIGGSGKTTLAQHVCSYEYFCLVMWIHVSQSFSVSNIYREMLEAASGFLLVLDDVWTEKDVNRGSKVLITTRFADAAMSLGALNDKDFFQLFMHYALLKGSPLAAKLVGSRLRKQLNA---------------IKRCFAYCSMFPQGHMFARNELVELWMAE
Obra_Chr4_nlr3 SIVGIAGVGKTALVQKVYSYFHFDFMAWLHVSDKLNVERLTKEMVQSGNLILVVFDDVWNEMSSQKGSKVIVTTRSQNVANINGA---------------LAGSPLAAKTVGNLLKVRLDEIMPALRLSYERLPDHLRQCIIYFTLFPKNYQFRGDVLVQMWRAH
Obra_Chr4_nlr4 PIVGMGGVGKTTMAQQICEDGHFGCIIWICVSDEFEVNRLTKEVLKSLGEFFLVLDDMWDDVLKDEGSKILVTTRSSKVANLVSN---------------LKGSPLAAKTLGRLLKSNLSIILPALRLSYVYLPQYMKRCFSICALFPKDHIFEKEFLADIWVAQ
Obra_Chr4_nlr6 GIYGTAGVGKTTLMHHFNNTF-----------------------------FVLLLDDVWEPLNLAGKSKVLLTTRLEHVCDQMDVLSAGDSWELFKNKVGCGGLPLGLITVARAMACKRVT--------------------------------------------
Obra_Chr4_nlr7 PIVGIGGIGKTTLARFVYQDQHFDLQMWICVSTNFNELRITVEILEHVCKFLLILDDMREDKDRSTNCAVLATTRRNSVAEMIGTLDETAFWRYFKACAFLKGCPLAARSVGALLNRNISYIIPILKLSYDYLPFHPSVLFFLLLFVPEDHRFYGETLVQAWISQ
Obra_Chr4_nlr8 PVVGIGGIGKTTLARFVYQDQHFDLKIWICVSTNFNEVRLTLEILEHVCKFLIIFDDMWEDRDRSTGSVVLATTRRNSVAEMIGTLDEKEFWLFFKACAFLKGCPLAARSVGALLNRNVNYIIPILKLSYDYLPSH-----------------------------
Obra_Chr4_nlr9 PIVGLGGIGKSTMSQCVYNDPQFEIKIWVHVSDEFNVVRITREILEVVSSFLIVLDDVWDVTTNDTGNTIIVTTRIQTVAKSCGTLEDDDIWDLLQAYAFINGNPLAAKTVGRLLRRNLNVIMYALKLSYDHLPRHLQRCFCYCSLFPKGYSFSKAQLIQIWIAQ
Obra_Chr4_nlr10 PIVGNGGIGKTTLAQLVYKDSKSAIKIWVHVSDKFDLHKVTREILECVSKFLIVLDDVWDVTTDSGNSVIIVTTRNRTTAEFCGTLEDDGIWSLFKVYAFLKGNPLAAKTVGSLLRRNLTVIMHALKFSYDHLPSHLQQCFSYCSLFPKGYYFNEAQLIHIWIAQ
Obra_Chr4_nlr11 PIVGPGGIGKTTLTQYIYNSKHFQIRVWACVSLDFNVYRLSKEILNSIPKVLVVLDDIWKCSDEENGNIILVTTRFFDVAEKVKTLNPTEFWSFFMACVFLKGSPLAAKTVGRLLRNNPTPIMPALKLSYDYLPFHLQQCFSYCALFPEDYKFSNEELIRFWIGL
Obra_Chr4_nlr12 AVCGMGGVGKTTLVTNVYKKVHFDCAAWVAVSKSFTTEDLLRRIAKEFHRYVLLLDDVWDAHAWYTESRIIITTRSQDIASLASSLSELESWSLFCNTAFCCGLPLAIVSVANLLVLKDRTVSSILNLSFDDMPYHLKKLFLYCSIYPEDFMIKRKTLIRTWVAE
Obra_Chr4_nlr13 GVWGQGGIGKTTLLHAFNNDL-----------------------------FVLLLDDVRKKFRLESQSKLVLTSRYEEVCYQMGALDSDASWNLFLSKLSCGGLPLALNVIGTAVAGYVEPMFATLKYSFDRLTPTQQQCFLYCTLFPEYGSISKEQLVEYWLAE
Obra_Chr4_nlr14 VIFGMGGIGKTTLASNVYESE-----------------------------CLVVIDDVWDQGSVDHINKIIVTTREIQVAKCVDQLKESEAWDLFCKRAFFCGLPLALVTMAGLLSLREKKLKHVINLSYHYLPEYLKDLFLFCSIFPENSMIKRKHLIRLWIAE
Obra_Chr3_nlr1 AICGMAGVGKSTLLRRINNVF--------------------------------------------RRQKVAMTARTKGVCGRMSSLDSHHSWTLFRAVARCGGLPLALPAVGGAMRCRKHPMLRVLQESYEDLRHPLQECSIATSLWPEDHAIDKNELVECWIGL
Obra_Chr3_nlr3 SVSGKSGVGKTTLVRNVYKTMCFDVHAMESFAPHLTAPNILHQIVQQLTE--------------------------------------------------TEGLPLAVVLLSGLVQTKEFPLDNLLSLCFDDLPHELKCCYLYFAAFPPNVVLEARNLVCMWMAE
Obra_Chr3_nlr4 PVVGAEGVGKTALARFVFHHD-----------------------------FLLVLDDVSDVGDVQRRSLIMVTTQSDNAANGIGT---------------MGGLPLPATAIARSLCLRREEVSPALWLSYQHLDPRLKQCFAYSAVFPRSHVFTKDELVQMWVAQ
Obra_Chr3_nlr5 PVVGMGGVGKTALVQLVYNDRRFDLLGWVHVSENFDPKIIMSKIIMSFTKLLLVLDDVWNERKDLQSSIILVTTRNTNVSTMVQTLPFEESWRLFKQMAFCAGLPLAVKAIGSALRFEENEVMPALKLSYDQMPIHLKRCFVFFTLFPKGHIFLKENVIYLWMSL
Obra_Chr3_nlr6 SIVGMGGLGKTTVAQMVYNDE-----------------------------FFLVLDNVWNVKKELQSGMILVTTRDETISTMVGTLSSEESWQLFKRMAFCGGLPLAIKVIGSSLHGETNEVLPALKLSYDRMPTQLKRCFVFLSLLPKGYYFWKEDLINLWMCL
Obra_Chr3_nlr7 GIVGMGGIGKTTLASLVYNKVYFDACAWVPVGQNAEAFGLLRITSIQIGAYLIVLDDIWTTETWFNGSKILLTTRSKEIAVSADPLSEERSFQLFISKVFCGGLPLALVVLGGLLSGKEKLCLEILALSYNCLTYHMKLCFMYLGVFEEGTEISVSKLTRLWIGD
Obra_Chr3_nlr8 PIVGMGGMGKTTLAQLIYNDPHFQLLLWVCVSDNFDVDLLAKSIVEAAGKYLLVLDDVWNREASKSGSSVLTTTRDQEVAQLMAT---------------CSGSPLAATALGSTLRTKTTKILPILKLSFNCLPPYMRQCFAFCAIFPKDYEIDVEMLIQLWMAN
Obra_Chr3_nlr9 PIVGMGGLGKTTLAQLIYNDPHFQLLLWVCVSDNFDVDSLAKSIVEAAGKYLLVLDDVWNREASKSGSSVLTTTRDQEVAQLMAT---------------CSGSPLAATALGSTLRTKTTKILPILKLSFNCLPPYMRQCFAFCAIFPKDYEIDVEMLIQLWMAN
Obra_Chr3_nlr10 AITGVGGIGKTILVLVG*ARPHFQKKIWMSVNRDVNEIDLLQHAITNFGGFLLVMDDVWSDRVWNSGSQVLLTTRKEGVARGMKA---------------CDGLPLAIKLIGGLLRQRNNTLDRAVFLSYEELPPHLKQCFLYCSLFPKDELIRRGDIVQMWIAE
Obra_Chr3_nlr11 SVVGVGGIGKTALAQHVYNNTYFDIRMWICVTNVFDELRITREMLEAVSSFLLVLDDVWNNDKINNGSKILLTTRSSMAAEMLQSLSEKDCWYLIKTTVFLSGLPLAAKVVGKQLKHKQTTIMPIFQQSYENLPVHLQQCVAYCSIFPKDWEFEAEQLILMWMAQ
Obra_Chr3_nlr12 SIYGAAGIGKTTLARWVYHDDLFPTKIWVCLSDKCGVTKATKMIMEAVTKFLLVIDNLWAEDYNFKGSKVLITTRNERVWRRTSTLSLEECWLLLKKYALCQGSPLAAKSLGMLLSETNGEILPSLQISYHHLPYHLKQMFALCCLFPIWHEFEKDEVIRLWIAE
Obra_Chr3_nlr13 GVWGAGGVGKTTVLKQVRDACAFDHVLLVAASRDCTVAKLQREVVAVLGLFLLLLDGVWERLDLERVRKVVVASRSEAVCADMGCLNEEDAWRLFEANVGCNGLPLSLVTVGRAMSSKRTPAHPLVKFCYDNLGSDAGECFRACALWPEDHNISKDELVQCWIGL
Obra_Chr3_nlr14 GVCGMGGVGKTTLLRAINNCFKFDHVIWAVASKECSIERLQNDVANKLGLFLILLDDLWECFDLKRRRKVVLTTRSEVVCGRMKALKQDDAWTLFEMNATCRGLPLALITIGKALPAPATTMLRVLKLSYDYLPTTMQECFLTCCLWPEDSPIEREKLVECWLGL
Obra_Chrsuper0051_nlr1 SVWGLFGLGKTTLVRKVYESMSFQCYSWIEVPHEYNNDVTLRQLIRDLAQYLIVLDNVWDADAFRNASRIIITTRTSDVASLAQDLGDDDAMALFCRRAFCGGLPSAIYAIGNVLAVREKT---------------LKNCFLYCSLFPQNYRLSRESLVKLWTAE
Obra_Chr2_nlr1 PLVGVGGVGKTALARFVYHDQHFDLRMWVCVSDRFNEKNLTHEMLELVCKFLLVLDDMWEDGDMRNGCMILATTRRASVARMIGTLDETTFWCLFKAWAFLKGNPLAARSVGALLNRNVSFILAILKFSYEFLPVHLKQCFSYCSLFPKDHKFTGEKLVHAWISQ
Obra_Chr2_nlr2 LALVVLGLGKTTLARYVYHDQHFDLRMWVCVSNNFNEQRLTREMLEHVCRFLLVLDDMWEDGDMSDGCMILATTRKTSVARMIGTLDETNFWLLFKACAFLKGNPLAAGSVGALLNRSVSFILSILKFSYEFLPVHLQRCFSYCSLFPEDHQFSAEKIVCAWMSQ
Obra_Chr2_nlr3 PIVGLGGMGKTTLAKAVYTDKMFDVKAWVHVSMEFQLNKIVSGIISYVEGYLIVLDDLWEEGLPNTGSKIVVTTRSEKVVNALSN---------------CCGVPLVAKALGYVMQKHCTTILKGLLLSYYHMPPQLKLCFMYCSMFPKSHVIDHDCLIQQWIAL
Obra_Chr2_nlr5 PIVGIGGVGKTTLAQHICHDPYFQLIIWICVSDDFDVKRLTIEAVQCSKKFLIILDDMWDDALKEEGSMMLVTTRSPKVACAVKT---------------LKGSPLAAKTLGRLLRTSLKTILPALRLSYLYLPSHLKRCFSFCGVYPKDHKFDKNNLAKIWIAQ
Obra_Chr2_nlr6 AIVGAVGIGKTTLAREIYNDETFPIRVWVKMSRDLTDVDFLRKIIIGAGGFLIVLDDLDNPGIWDARGRILITTRNEQVAANMKA---------------CDGHPLAIKLIAGVLRSRGKSLPQALYLSYVDLPSQLKECFLHCSLYPEELPIQRFGLIRHWIAE
Obra_Chr2_nlr7 SIVGLGGMGKTTLAQVICNDKYFDLIIWVCVSQNFNVETLTRKILQDVPRFLLVLDDVWDDESMHTGSKILLTTRMQSVADHAARLKETELLLLLERHAFLGGSPLAAKVLGGLLNNKRDSIMTVLRLSYQHLPTHLQSCFRYCSLFHEDYEFTKKELVYLWMGS
Obra_Chr2_nlr9 PIVGSGGLGKTTLLTRCTTILIFQSKAFVTVSQKPDIMKILREMLSGIGYYFVVLDDIWSISAWERGSRIVITTRIIDIAKACCALDNATSRRLFFKRIGCGGMPLAIISVASLLATKEQTMNWILSLSYRHLPQHLKTCMLYLCMFPEDYIISKDMLVQQWIAE
Obra_Chr2_nlr10 SIWGMIGIGKTSFARSVYESEMFEQRAWVTISHPFSPHEFATSLAVELGACFLVLDGVLSTEEWDANTKIIVTTAQENVAKHCSMLAEDAALALFKNKVFCDGHPLAITNITDLLVTKPKTIRAALAPSGDDLPYHLKLCLVYLSVFPKGYNIRRKRLIRRWVAE
Obra_Chr2_nlr11 SIVGVGGLGKTTLANVIYQQFQFDCHAFVSVSLKPDLKKILGSILRQFSQYLIVIDDIWEKPAWECESRIITTSRVLDAATPSSSLSYDNSKKLFYKRIFCDGVPLAIITIGSLLATRPQNMRHILSISYYDLPADLRACFLYLTIYPEDYNIQRDQLIRRWISE
Obra_Chr2_nlr13 SVWGFGGLGKTTLVRKVYDWESFDCYSWITVSHNVNIDAILRQLIQEVSEYLIVLDDVWDTRAFHKRSRIIITTRNNDVASLAQELGNDDGFELFRRRCFCGGLPLAINLIF*PMYWLYRNLKSALSISFM*LPRHIKNCFLYCSMFPQDYIFKRELLIKLWIVE
Obra_Chr2_nlr14 SVWGFGGLGKTTLVRKVYDWESFDCYSWITVSHNYNIDAISRKLIQELSEYLIVLDDVWDTGAFHKGSRIIITTRNNDVASLAQELGNDDAFELFRKRCFCGGLPLAINAIGNVLAVQESRVKSAMSISFMYLPRHLKNCFLYCSMFPQDYVFNRELLLKLWIVE
Obra_Chr1_nlr1 PIVGPGDIGKTTFTQHLYNDN-----------------------------FLIVFDDIWEHDSSKSGNMVLVTTRFPKVANAVTKLEPDEFWEFFRQCAFLKCSPLAAKTVGPLLHKNPTRIIPALKISYDYLPFHLKKCFSYCALFPEDYKFDMLEISCFWDSI
Obra_Chr1_nlr2 PVVGIGGVGKTTLVQYVYNDPCFKVRAWACVSGFLDVKQVTIDILQSIDEFLIVLDDVWSCSNWEPGSKIIITTRHHSIANSVGTLQDSPFWSFFRQNAFLNGIPLAAKTIGKLLHKELTTIMPVLLLSYQHLPANIQRCFVFCSAFPKDYSFCEEELIFSWMAH
Obra_Chr1_nlr3 SIVAMGGMGKTTLAKLVYNDEHFHIRAWAWISQAYDVARITKAIIESIQGFLIVLDDIWNENSLQRGSRIVATTRNQNVAQIMSRLNPTASWALFYHCIACSGVPLTIRVIGGLLSSETDEVLDILKVSYVHLPVEIKPCFLYCSLFPRGYMFDKENVVRMWAAH
Obra_Chr1_nlr5 SMVGFGGVGKTTLANQVYSKMQFESTAFVSVSRKPNIIKILSDLVMATRGYLVVIDDIWAEEAWNCGSCVITTTRSEDIANACRSLTDLDSMRLFHRRIFCGGVPLAILTIASILASHEEVMRHVLNLGYNDLSLDLKTCMLYLGIFPEDSEIRKNDLMRRWIAE
Obra_Chr1_nlr6 SISGMPGSGKTTLATAVHRRLCFDCSAFVSVGQKPDIAGKTLKGILSHMGYLIVIDDLWSRTDWSLGSRIMVTTRNDVLAKECSSLGDEDAKKLFYIKAFCGGLPLAISSIAGALAHRYSKLKQILNLSYSDLPSHLKTCMLYLSIFPNNYEIDVERLVRRWIAE
Obra_Chr1_nlr7 SIVGTAGLGKTTLTRMVYDTLRFGHGAFVSVSVNPAMDMTFRRMLRQLDDYLIVIDDIWDPPSWECGSRIITTTRNFSVADQVRMLSADNSKKLFLQRIFCDGVPVAIPAPASSLAGKTGDILLKFKLGYHGLPKPLQSSLLYLSIFPEDYEIRRDRLIWRWIAC
Obra_Chr1_nlr8 ALHGMGGLGKTALAANAYRREKFQCHAWVSISQFYSIKDVLKCLVTELSTCLIVLDDVWAPEAVHKGSKILLTTRVDDVARLAFELSEKESWELFHKTAFCKGVPLAIVSVGRLVFVRDTTVRNILYLSYIYLPTQLKSCFLYCSLFPEDHLLKRKALIRWWIAE
Obra_Chr1_nlr9 TVWGMGGVGKTTLVSHVFKTVGFDVSGLVTVTNSYQLDDLLKKISGELEVYILVLDDVWHPDVWFSTGRFIFTTRMQEVALLATKLDVHCSWQLFCKEAFCAGLPIAIACIGRLLSCKHPT---------------LKNCFLHCTIFPEGYVFNRKRLIRHWIAA
Obra_Chr1_nlr10 AIVAHGGAGKSTLAQYVYNDKHFDVRMWVCISRRLDVHRHTREIIESAENFLLVLDDIWFDKSSNEGSRVLVTSRRDVLPAALHCMDDADFLALFKHYAFLGQSPLAARTVGSQLSRNKDI---------------LQRFFLYCSLFPKGNKYKIKEMVDLWVAE
Obra_Chr1_nlr11 GIWGMGGIGKTTLLRKINNHFEFDLVIYVVASTASGIEQLQADIAERIGLFLLLLDDLWGYLDLSNKQKVVLATRSESVCGHMGALDQEKAWQLFKEKATCGGLPLALATIGRAMSTKRTWIYTRLKLSYDYLQDKIKECFLCCSLWPEDYSIWKAELIDCWMGM
Obra_Chr1_nlr12 PIVGAGGVGKTAVAQMVYQDNHFELRLWVRASVVDGSSTLAKKIVDSLIGYLLVLDDVHRSDCHEAGSAVIVTSRDDKHIATVVG---------------CGGIPFAAKVIGGLLSFKMGLSSSVIRLSYSHLPPTVKQWFVFCALFPKDFEVDREMLIQLWMAN
Obra_Chr1_nlr14 PIVGLGGLGKTTLAQAVFADKAFDMRIWVYVSKEFDLLKIGKAIIRGANKYLIVLDDLWEDYGENKGSKIIVTTRSRSVVQVLHTLSPDTCWRVMKRRIFCGGLPLVANALGQVMSEHRTI---------------FKMCFTYLAAFSKGFIMDTDRLIQQWRAL
Obra_Chr1_nlr15 PIVGLGGLGKSTLAKAVYEDK-----------------------------YLIVLDDLWEENGDKKGSKIIATTRSERVVQTLCTLSPDDCWKLMKRRAFCGGLPLVANALGQVMSEDTST---------------FKKCFTYLAAFPKGFVIDSDHLIQQWSAL
Obra_Chr1_nlr16 PIVGLGGVGKTTLAQAVFANKVFDARIWVHVSMEFDLLKIGKTIIRGANQYLIVLDDLWEEYGENKGSKIIATTRSGSVVQILNTLSPDDCWKVMKQRVFCGGLPLVANALGQVMSERRTI---------------YKMCFSFLAAFSKGFIMESDRLILQWSTL
Obra_Chr1_nlr17 SIVGKSSIGKTTLARKVYESSHFDILTWTVLPSNSRPADVLRDINSQATF-----------------------------------LNPENTYEVFRRRVFXXXXPLSIVILAGVLRCKELPSRRIMSLAFDDLPHHLKSCFLYFAAMRESAEVDAQRLVRLWVAE
Obra_Chr1_nlr18 PVVGMGGLGKTTLMQMVYHDDHFDLRIWVYVSESFDERKLTQETLEAADYYLLVLDDVWNEDHDKLGSKIVVTSRNENVGRIMGGYQTNDSWSVLRSHAFLKGLPLASKALGSLLFCKADEILPALRLSYNHLPPHLKQCFAFCSVYPKDYVFRREKLVKIWLAL
Obra_Chr1_nlr19 GIYGMAGVGKTALLNKYNNDY-----------------------------FVLLLDDLWEPLNFQSKSKIVLTTRIEDVCDRMDVLPWEPAWELFREKVGCGGLPLALITVGRAMASKRTEVLMPLKNSYDSLPSDLRLCLLYCSLFPEEFSISKDVGGPAARAH
Obra_Chr1_nlr20 GIYGMAGVGKTALLNKYNNDY-----------------------------FVLLLDDLWEPLNFQSKSKIVLTTRIEDVCDRMDVLPWEPAWELFREKVGWGALPLALITVGRAMASKRTEVLMPLKNSYDSLPSDLRLCLLYCSLFPEEFSISKDWIIGYCIGE
Obra_Chr1_nlr21 PITGMAGIGKTALAQLVFSHPFGDDRIWVLVSSSFDAMMILSRIAQITRQFLIVLDDVWDQNLQKPGSKMIVTSRVPDAITMTNF---------------------------------------------------IQQCFLYCSLFPIHSFTPEQLTEMFVADD
Obra_Chr1_nlr22 PIVGMGGLGKTTSAKIIYNEAHFELMLWVCVSDNFDVASVAESIFEAAPRYFLVLDDVWNRDANKTSSAVLVTTRDEGVAQLMNP---------------CAG*PLAAKALGSVLCTKTSVILPILKLSYDNLQPDMKQCFAFCAIFPKDYNIDVYKLIQLWISN
Obra_Chr1_nlr23 PIVGMGGIGKTTVAQMVYNDGHFDHSGWIHVSPTFDVLRLMTAITESLTKLFFVLDDVWNECESSQTVTILVTTRSKEVAHLVETIPNDDSWQLFQYYAFCGGLPLAVKSVGCLLRSKRDEIFPALRLSYYRLPTRLKPCFLLCSLYPTYLGFTKDEIIDLWIAQ
Obra_Chr1_nlr24 PIVGIGGMGKTTLAQLVYNDPHFQLKLWVCVSENFDVDTLAKNIVEAATKFLVVLDDVWNREADKSGSVVLATTREKGIAEIMGT---------------CVGSPLAATALGSVLRTKTSVILPILKLSYIDMPSHMKQCFAFCAVFPKDCEIDVDKLIQLWIAN
Obra_Chr1_nlr25 PIVGMGGLGKNTFAKLIYNEPRISLRGWACLSHELNLTEVARKICMTTIDYLLVYDDVWNHDADKAGSAILTTTGLTEVAQTIRL---------------CVGSPLAAKALGSVLRTKTSVILPILKLSYDDLPSHIKQCFAFCAMFPKDYEIDVDKLIKLWMAN
Obra_Chr1_nlr26 PIVGMGGLGKTTLAQLVYNDTHFQLLLWVCVSDTFDIDSIAENIVKQAHRYLLVMDDVWTIDVDKFGSAVLTTTRFGGVAQLMQT---------------CVGSPLAAKALGSVLRTKTSVILPILKLSYDDLPSHIKQCFAFCAMFPKDYEIDVDKLIKLWMAN
Obra_Chr1_nlr27 PIIGMGGLGKTTFAQIIYNDPYFQLRKWVCVLDDFDVTSIANKISMSTEKCLLILDDVWNCDAGKVGSAILVTARDQWVAQLMGTMEKEDLLSIFESRAFCHGSPLVAKALGSMLSTRKGVILPILKLSYDDLPSHMIQCFALCAIFPKNYEIDVQMLILLWMAN
Obra_Chr1_nlr28 PIVGMGGLGKTTLARLVYSNIHFQLLLWVCVSDTFDIDSIAENIVKGAHRFLLVLDDVWNRDADKSGSVVLTTTREKGIAQIMGT---------------CAGSPLAATALGSVLCTKTSLILPVLMLSYNDLPSHMKQCFAFCAVFPKDYEIDVSKLIQMWIAH
Obra_Chr1_nlr29 SIVGFGGLGKTTLAATVYNSPGIQHRAFVTVSRNCDLRALLESLLKQLVQYFIVLDDLWNLADWAKQSRILITTRDRHVAENCCSLPIQQSRKLFFNRVFCSGLPLAIVSIGGMLTRKENMMRRILSLGYHDLPYHLKACFLYLSIFREGYEIKRGPLVRRWAAE
Obra_Chr1_nlr30 GIQGMGGIGKTTLAQKIYNEEKFQVHIWLCISQSYTETGLLKQAIRMAGG---------------DGWRNM*STRDKD*ASTTSS--------------------------------------------------------------------------------
Omer_Chr9_nlr1 SICGMCGLGKTTLARAIYKKNNFDCFLWITISQNYKVEDLFRRILKQLLDYLIFLDDMWSQDAWIKGSRIAITTRNEDVASIANNLPWGDAWDLFCQKAFCEGLPLAIVAIGSLLSYKQIYVTSILNLSFDYLPANLKNCFLYCSMFPEDHEIRRKQIVRLWIVE
Omer_Chr9_nlr2 SLWGMGGLGKTTLVLSGL*KEEFDCSAWISVSQSYNVDELLRKILKQLLEYLIVLDDLWSRDAWVNGSRIIITTRIEDVASLAYDLGEEEAWDLFCRKAFCEGLPLAIVAIGSLMSRKKLY---------------LKNCFLYCGIFPEDYQIGREELIQLWIAE
Omer_Chr9_nlr3 SICGMGGLGKTTLARVIYRNNQFDCCAWISVSQTYQAEDLLRRILEQLLNYLIFLDDMWSRDAWIKGGRVIITTRNEDVAILADELQWKEEWNLFSRKAFCKGLPLAIVAIGSLLSHKKKEVIAVLNLSFEYLPSNLKYCFLYCGLFPEDYLIKRKQIIRFWIAE
Omer_Chr9_nlr4 AILGIGGIGKTTLAKKIYSDQSFNTKIWLSVTQDFNEVDLLRTAIIAAGGFLLVMDDIWNQQPWERGSRILITTRNEGVAREMNA---------------CDGLPLAIKVVGGVLCKRNKT---------------LKQCFVYYSLFPKDEIIGPDKVVAMWTAE
Omer_Chr9_nlr5 SIVAMGGMGKTTLARLVYNDAHFDIQAWVWVSEVFDEVRLTKAAIESVTAILLVFDDVWNEDTVKTGSHMIITTRNENVSTIVQALQKDDSWALFCKLSFSDGVPLVLKTLGAMLSLDTSLILPILKLSYYSLPAILKRCFTFLAAFPRGHKFDLEELVHMWCAL
Omer_Chr9_nlr7 GMRGAAGVGKTHILKKINNSF-----------------------------FLLLVDDLREILDPKFRQKVVFTTRSEHICGQMAVLEQDEAIYLFRQNVDLSGLPLALITTARAMSSRHHP---------------LKQCFLTCSMWPVDQNIQKDELVQCWMGL
Omer_Chr9_nlr8 PIVGLPGLGKTSLARLVFEDNDFDLRIWIHVDDNFDLEKFAVSIISEANK---------------KCTRFIVTTSSEEVAEVMQTLSEDDCWTLFS*KAF------------------------------------SKSCFLYLSVFPRGYDIDKDELIRQWIAL
Omer_Chr9_nlr9 SVWGMGGMGKSSLVRMVHNDPAFDCGAWVTVPHPLDSADEFVRRLRRHLAYVIIVDDLHSREEWEKGSRVVVTTRREDVARHCAGLGREESKDLFCQKVPCRGLPLAISTIGGLLANRPKTITKVIVSSYDGLPYYLKSIFLYLSIFPENHEIRCTRLLRRWMAE
Omer_Chr9_nlr10 SVWGMGGMGKSSVARSVYNDPGFDCRAWVTVPHPLDSAGEFKRRLAAQLEYLIVVDDVRSLEEWEGGGRVIVTTRQVDVAQRCVR---------------CRGLPLAIATIGGLLANRPKTINRVITSSYDGLPYHLKSCFLYLSIFPENHEIRCTRLLRRWIAE
Omer_Chr9_nlr11 AVWGMGGLGKSTLVNDIYKNENFNCHAWLCISQSSKMHDIWQNMLKELCGYLIILDDVWLAADLLLGSRVIITTRIEEVASIAEDLNNHDAWLLFCRKAFCGGLPLALVTIGSLLSLKPRNVEKILNLSYKHLPNYLKNCFLYCAMFPEDYIIQRKRLIRLWIAE
Omer_Chr9_nlr12 AVWGMGGLGKSTLVNNIYKNENFNYRAWLSISQSCRVHDIWRNMLKELCGYLIILDDVWLATDFLLGSRVIITTRIEEVASIAEDLDNHDAWLLFCRKAFCDGLPLALVAIGSLLSFKSKNVEKILNLSYKHLPNHLKYCFLYCAMFPEDYLIHRKRLIRLWISE
Omer_Chr9_nlr13 TIVGDGGIGKTALAHCSFNDQHFDLLVWICVSDGFDDKKLIKRLAWAIAE---------------PGSMVLVTTRSMKVAEHISALPEEINWHLFSMHAFLNGSPLGAKIVGCLLNLKLDAIWPALHLSYQYLPFHLKRCFSFCSMYPKSHEFDAETLVDSWVAV
Omer_Chr9_nlr14 SVVGPGGLGKTTLARLVHNRLQFDCTAFVSVSSTPDIKKVFKDMLLELDKYFIVIDDIWDIPSWTPGSRIIATTRDFFIAEQIGILTPESSKKLFYGRIFCGNVPLAIVTIASVLAAANRMMRKILSLSYYSLPSHLRSCLLYICIFPEDYEIGRSRLIRMWIAE
Omer_Chr9_nlr16 GICGMGGSGKTTLLKQLNNIFEFDHVIYVEVSQQQNLETVQQNIASQLGIFLLLIDDLWQTLDLVNRQMIVITSRLQQVCYGMDGLKFNEAWSLFESNAGCGGLPLALKIVGQAMASKGTELYSVLYISYDNLPDE-----------------------------
Omer_Chr9_nlr17 AVTAMGGIGKTTLAQRVYNHVISTLPQYGCVSRKFSEVELIQEIISQARGLFLVLDDIWSADVWNRCGCVLVTTRHQDVARGIKALHTRSSLELLCKKARCDCLPLAIKLIGSLLARKGHNAWGALYMSYEDLPPHLKQCFLSLSLFPADYDLAIWDLRALWVAE
Omer_Chr8_nlr3 YVVGMGGLGKTTLATAVYEKIGFPLNAFVPIGQNPDIKTILWNILNRLGQFFIVIDDIWDKPSWKCGSKVLVTTRKSEVATIVRDLSHDNSKELLYTRTGCAGVPLAIITVASLMASRSDQTKRILSFSYYDLPSHLKNCLLSLSMFPEDYEIDKNRLIWMWIAE
Omer_Chr8_nlr4 TVWGMGGSGKTTLVNSIYEDEQFDCHIWITVSQKFNASDIMRKMVRHMLQILLVLDDVWSTDVWMNGNKVVITTRVKEVASLASELNDADSWCLFCRWAFCDGLPLAIVVVGNMLSFKKQDVMKILKLSYKNLPSHLKNAFVFCSIFPEDYMITKKRLVRLWVAE
Omer_Chr8_nlr5 SIVGFGGLGKTTLAKAVYDKLDFDCGAFVPVGRNPDMKKVLRDILIDLDKSIVIIDDIWDKKSWECGSRVVVTTRISEVATHAGCLSRDDSEKLLYTRIACRGVPLAITTIASLLANKPEETRRILSFSYYDLPSHLKACLLYLSIFQEDVEIEKNLLIWKWIAE
Omer_Chr8_nlr6 SIVGCGGLGKTTLAKQVYQTIQSSCSAFVSVSRNPNMKKILRNIAEGVGIYLVVIDDVWDTEAWKSGSRIIVTTRNASVASNCSSLCSADSKRLFCKRAFCGGLPLAITTVSSLLVDQRTKMTKILSFSYFDLPRHLRTCFSYLSVFPEDCEIEKKHLINRWIAE
Omer_Chr8_nlr7 TFADFGSLRKTNLAIKIYSQLQFQCTSFLSLSRNLCREKILRMIHTNLGIYFIVIDDVRDAEAWKCGSRIVITTRNAAVASCCSHLSLKNSKMLFLKRAFCGGLPLAIMIMSSLLADQNEETKSILSLSYYDLPHHLRACLLYLSIFPEDYEINKQRLINRWIAE
Omer_Chr8_nlr8 SILGFGGLGKTTLAKQVYDKIQFDCKVFVSVSQRPDIARLLSTIQSKLNIYLIVVDDLWKQEEWDNGSRVIVTTRVEDVACWTCRLNNEDSKKLFFKRVFCGGLPFAIIIIASLLACQQTRMRQILNLSYKNLPLHLRTCLLYLGKYLEDYWIRRDDVIRQWIAE
Omer_Chr8_nlr9 AVVGMFGSGSTRVCEIYKRHKKYDSYVWIELSQDVNVTKVFKDMMKQLFDFLVVFDELWTTHAWHSGSQVIVTTEIVHVAKGCTE---------------CRGLELAIETVAKLLASKSPH---------------LKPCFLYLSIFPENSDINVETIIDRCLAE
Omer_Chr8_nlr12 AIIGDGGIGKTTLAKLVFNNSHFDVLLWVYVSVHFDQNKIMQEMLDSFCRVLLVMDDMWEDSTKEMGNSVLVTTRKPSVATMIEALKKDDFWCLFKECVFLKGNPLAAKTVSKVLRRSFDVIMPALMISYKYLPAHLQSCFSYCAVFPKYHRYEKERLINMWIAQ
Omer_Chr8_nlr13 SVVGFGGLGKTTLAYQVYQQLNFSCSVFVSVSRNPDMMRILRTILSEVTQYFVVIDDIWNVEIWNRCSKIITTTRISDVARSCCSLDTVHSRTLFHRRLFCDGLPLAIIAISGLLANKLRTMISILSLSYFDLPPHLKTCLLYLSIFPEDYVIRKNDLILRWIAE
Omer_Chr8_nlr14 SIVGPGGLSKTTLANEVYRRLQFQC*AFVSLSQQPDVKKILRNIFCQVTQYFIVIDDIWSIQAWKLGSRIITTTRSVTIAKSCCSLSSANAKSLFLKRIFCSGSPLAIITIASLLTNKASTMQRILSLSYDDLPHHLKTCLLYLCIFPEDCEIERDQLIKRWIAE
Omer_Chr8_nlr16 SVWGMCGIGKTTLIKSIYQSSKFERRTWVTVSRPFDPTELLKSLAQRLDEYLIVLDDLSTTTEWDNGSRIILTTRFQHVA*HCSNLTDKDALELFLTKVNCGRNPLAVATVGCFLSARPRNIKRILTSSYEGLTYHLKYCFLYMSIFPEDHDIRYRRLLRRWTAE
Omer_Chr8_nlr18 SVWGMGGIGKTTLVKSIYQSSGFERRAWVAVSRPFRRIELLRILAQRLVKYLIVLDDLSTTTEWDSSSRIIVTTRPKLVAQYCSELKDKDALDLFLDKVHCGRLPLAIVAVGGFLSTRPPNIKKILISSYEGLSYHLKSCFLYLSIFPEGHDIRYGRLLRRWIAE
Omer_Chr8_nlr19 PIVGMGGLGKTTLAKMVYNDPHFQLKMWHCVSENFEPISIMKSIIELATNFLLVLDDVWNEDDKWPGSIIVITTRNQQVASIMETLSEDESWELFSKRAFCKGLPLALKTMGGLMSSKHQVILSILKLSYKHLPSEMKQCFTFCAIFCKDYEMEKDMLIQLWIAN
Omer_Chr8_nlr20 PVVGMGGLGKTTFAKMVYNDSHFQLKMWHCVSDNFEAGSLLKSIVELATDFLLVLDDVWNEEENKAGSVIVVTTRSHRVDGDIWTLNEDDSWEVFSKRAFCRGVPLALKTMGGLMSSKQSVVMDILKLSYRHLSPEMKQCFAFCAIFPQDYEMVKDELIQLWMAN
Omer_Chr8_nlr21 PIVGMGGLGKTTLAKMVYNDTHFELPMWLCVSDDFNVVSLVRSIIELATRYLLVLDDVWNEEEHQPGSVVLVTTRSQRVASIMGTLNQDDSWELFRKKAFCKGLPLALKTMGGLMSSKKRIILSILKLSYRHLPLEMKQCFAFCAIFPKDYQMERDKLVQLWIAN
Omer_Chr8_nlr22 PVVGMGGSGKTTLAKMVYNDTHFQLKMWHCVSENFEAVPLLKSIVELATNFLLVLDNVWNEDDKKHGSVIVVTTRSQRVASIMGTLNDDDSWELLSKKAFCRGLPLALKTMGGLMSSKQLVVLDILNLSYRHLPSEMKQCFAFCAVFPKGCDMEKDKLIQLWIAN
Omer_Chr8_nlr24 SIWGMGGLGKTALVQDIYRSQYFGARACVTVLRPFNSGQLIHSLAKQFGNYLVVLDDLWDTKEWDAGSCIIVTTREENIAKHCSKIENDQALQLFTKKVRCNGLPLAIVTIGGFLANQPKTISTVLLKSYDGLPYNLKSCFLYLSIFPEDHKVSRKRLMQRWTAE
Omer_Chr8_nlr26 SIVGFGGLGKTTLANEVCQKLQFKYQAFVSVSQKPDIKKILRHILSQICWYFIVIDDIWSTSAWRCFSRILTTTRIIAVAKYCCS---------------CGGLPLGIITVASLLANKASTMKRILLLSYDDLPYHLKTCLLYLSIFPEDYEIKRDRLIRRWIAE
Omer_Chr8_nlr28 SIFGIGGLGKTTLAKAVYDISGFDCMAFVPVG*NPDMKKVLRNILIDLQRYLIVIDDVWDVRVWELGSRIITTTRILSVAESCCRLSDLDSQKLFFQRIFCGGLPLAILTLSSSLANKPMLMNQILSLSFLDLPHHLKTCLLYLSIFPEDYVIETEQLVWRWIAE
Omer_Chr8_nlr29 SIFGPGGLGKTTLANQVHRKIQFDYAALVSVSQRPIRDILTKIAPSVIPTYLIVFDDIWSTKMWENKSRAITTTRMFNVASSRSPLNDANSKELFSKIIFCGGIPLVIITLASLLAKKPKTMRQTLSLSFYDLSYDLRNCFLSFSAFPEDYEIDRERLVLRWIAE
Omer_Chr8_nlr30 TIVGAPGSGKTTLATDVFRQIHFQYGVTVSVSPQPEMNKLFEHVLSQMDPCLFLIDDVWDGTSWDSGNRIIVTTQNVMIEDSCSKLSEQQSWMLFSRNVFCEGLPSAITAISYLMKEHWKV---------------LRTLLLYMSMFIYECKIEKGPLICKWIAE
Omer_Chr8_nlr31 AIAGFGGLGKTTLASALLRTSRFDSRACVHASQKLNLESLLRSLLKQVMPYFILVDDVWSVSAWEAGGSIVVTTRFKFVADACYRLPKDKSRSLLSEKIFCGGVPLAIVAVAGLLASKLTVVTHILNLCYNDLQADQKTCLLYLTIFPKGCFIGRKRLIRRWIAE
Omer_Chr8_nlr32 SIVGIGGLGKTTIANLIFEELQFDCSAFVSVSRNPDISGILRIILSEVSAYLIVIDDLWNIESWKTGSRIITTTRINEVAESCCFLHFVDSKRLFLKRIFCDGLPLATIAISGLLATKAPTMIRILSLSYFDLPHNLRTCLLYLCTFPEDYIIHKKRLVRRWIAE
Omer_Chr8_nlr33 PIVGAGGVGKTTLARLVYHDPKFDIMLWIYVSANFDEVKLTQGILEQIPEFLLVLDDMWEESEGRKGNVLLVTTRKLSVARITSNMKKDDFWLFFKRCIFLNGNPLAAKSVGTLLRRNINEIIPALKLSYNQLPYRLQLLFSYCAMFPKGYNFDKGQLIRTWIAL
Omer_Chr8_nlr34 ALLGMGGLGKTALAANIYRRAKFECHAWVSISQTYYKTRCFEKFNWEAFQYLIVLDDVWSTEAFTTGSRLVITTRDSEVAGLASKLPNDKAMELFCKKAFCKGLPLAIVSVGSLLFVREKT---------------LKSCFLYCSLFPKDYPLKRKKLVRLWVAE
Omer_Chr8_nlr35 VIVGTGGVGKTTLAQKIYNDMNFDKQAWVCVSKEYSKASVLRQILRIMEVFFLVLDDVWQSDVWT-----------------------------------CGRLPLAIMVIARVLASRDQSISGALYLSYEDLPQHLKQCFKYCVVYTEDSDIYHDDITKMWIAE
Omer_Chr8_nlr36 PIVGLGGIGKTALAKLVYNDMMFEKNLWACVSNVFDLKKILDDIIQSDTGYLLVLDDIWSDNVNDRGSVVVVTTRNMNVASVVKTLSFDECMQVFIRYAFCHGVPLAAKTLGSVLFGKQDVILPALKLSYDALPPHLKACFSCLSVFPKDYVILRELLIMFWMAL
Omer_Chr8_nlr37 PIVGFGGLGKTTLAKEVYQKIQFNTTEFVSVSQRPDVTRFLKGIQSKLPIYLFVVDDLWDAPTWNMGCRVIVTTRSEDVARWVCCLSDENSRWLFFNRIFFSGLPLAIITIASLLANQPAPMRQILHLSYKDLPRHLRTCFLYLGIYPEDFTIKKDDLIRQWLAE
Omer_Chr8_nlr38 AIAGIGGVGKTTLARQVFNDEYFDLRIWISVSDDFDVKRLTKEFIQSALEFLLVLDDVWDDVYANQGSAILLTTRSQRVADLVNE---------------LKRCPLAAETLGRLLKPMLDKILPVLRLSYLYLPRHLRSCFLFCSMYPKGHRFDKDTLVNNWIAA
Omer_Chr8_nlr39 AVCGMGGVGKTTLVASVYKEVHFDCDAWVTVSQRFTMEDLLMKILRKLNLYLIVLDDVWDETLWDAGSRVVITTRKSGVAMAAAP---------------CRGLPLAIVAVGKLLRHKDRTASRILNLSIDDLPYKLKKCFLSCSIYPEDFLIKRKILIRSWVAQ
Omer_Chr8_nlr40 NLTGKSGIGKTTLASYLYRRSHFACTAWVHVPRKFRFADLLHDVIRQANAYLVVLDDVRSREEWA--------------------LRPEQAAELFRRRVYGSNLPLNIVMLAGLLRSKKEDMDKILTVCMDDLPTHLKPCFLYFAGFTAQTPICAGKLVRLWVAE
Omer_Chr8_nlr41 SVVGFGGLGKTTVAKAVYDKLDFDCGVFVPVGRVPDIQKVLRDILIDFGFCFIVIDDIWDKKSWECGSRVVTTTRISEVATHVGD---------------CLGVPLAIITIASLLASKPMETRRILSFSYYDLPSHLKPCLLYISIFPEDYEINKNLLIWKWIAE
Omer_Chr8_nlr42 SIFGFGGLGKTTLAKAVYDKLSFDSGAFIPVGQNPNIRKVFRDILMDLDKCFVVIDDIWDKDSWRHESRVVTTTRIYEVATQVGELSHDE*KKLLYTRIICGGVPLAIITIASLLANKPRETRRILSLSYYDLPLHLKPCLLYLSIFPEDYYIEKNLLIWKWIAE
Omer_Chr8_nlr43 SVVGIGGLGKTTLVKAVYEKLGFDCGAFVPVGQNPDMKKVLRDIIIDLDKCFIVIDDMWDKKSWGHRSRVVVTTRVFEVATYVGDLSRNDSEKLLYTRIVCGGVPLAIITIASLLANKPQETRRILSLSYYDLPLHLKPCLLYLSIFPEDYYIEKNLLIWKWIAE
Omer_Chr7_nlr1 SVVGLGGSGKSNLAKAIYEAKHFDLRVWIKISWRYQLKDILRRMIQDALKYLIVLVDVWHPRHLHSGGRVLATSRQTTLGEHLSFLSEEESWCFFQKWAFCHGLPLAIMVVSSLLSCKRSLVARMISLSYHRLPSKLKYCLLHCSLFPEECFMRRKRLIRLWVAE
Omer_Chr7_nlr2 SIVGFGGVGKSTLGEEVCRLL-----------------------------YLIMVDDIWTIRAWERGSRIIVTTRIEAVAKACSPLEFEDSKKLFHSRTFCGGLPLAIVSIASVLVGYTSPMRQILALSYNHLPRELKGCMMYFSIFPEDYEVNKDRLLWRWIAE
Omer_Chr7_nlr5 CIVGEAGVGKTALAQVIYNHPAFNQRGWVSLSQRSDSEDFIKKIFCSFAAFFLVLDNAKDNLQREAGSIVLVTTRSEVTHAIPGG---------------LHGLPLSAEVIGRLLRTKLDE---------------LKKCLGYCSMFPSSYLFDKRKMTQMWVCN
Omer_Chr7_nlr6 SVVGAAGVGKTTLAQLIYSDPAFLLRGWVFTSRSCSRTGLEQDIIESFASFFLVLDDVQHNLHSQNGSVVLLVCQSKEVANSLGALPSPVLWRVFEHHAFLHGLPLLAEAIGRLLRQRLDK---------------LRKCLCYCSIFPSGYLFEKNMLIHMWIAS
Omer_Chr7_nlr7 SIFGFGGLGKTTLAKSSV*QVGFDSGAFVPIGQHPDMKKVVRDILIDLDKCFIIIDDIWDKKSWECGSRVVATTRIFEVAAYVSDLSHEDSKKLLYTRIVCCGVPLAIIIMASLLANKPMEL*KILSLSYYDLPLHLKPCLLYLSIFPEDYYIEKNILIWKWITE
Omer_Chr7_nlr8 SIFGFGGLGKTTLAMTTYQSLPFQCQAFVTVSQSFDVKVLMRDILLQITQYLIVLDDIWSMTAWENGSRIVVTTRIRAVAHTCCFLTDCESRDLFFKRIFCGGTPLSIVSIAGLLASKPVHLKKILELSYNDLPYHLKTCFLYLSIYPEDHNIRRKTILRRWIAE
Omer_Chr7_nlr9 PIVGVGGVGKTALAQFIFDDE-----------------------------FLLVLDDVSDEIRAMPGSVVLVTTNLYSVASFVGTLHYDDLWKLFKHHAFVHGSPLAAKFIGASLRNCLDE---------------LRQCLVFCSIFPRNYLFEKYELIQMWIAN
Omer_Chr7_nlr10 PIVGISGVGKSALAKFIFDDA-----------------------------FLLVLDDVWNEICVLPGSVVLVTTQLYSVANFVGTLQSDDSWALLRRYAFLHGLPLSIKVTGATLRSQLEE---------------LRQCFVYCSIFPRNYVFEKDNLVQMWIAN
Omer_Chr7_nlr11 PIVGINGVGKTTVAQAVFNNKCFDLTAWVYVSDNISGKQIIQRIIMSLEP---------------PQSMVLVTTQKYSIANLLGTLEQTDFRYLFNHLVFFHGLPLAAKTVAPLLRANRNM---------------LRQCLLFCSIFPRNYVFEKERVVQMWVAH
Omer_Chr7_nlr12 FILGDRGIGKTTLASQIYHRTRFDCRAFVSVGRNPSVYRTLVNIACQINHYFIVIDDIWTTTAWKNGSRIITTAQIDKVSRLSYRLSEEESRILFDNIIS---------------------IKRMLHISYAYLSLPLKSCLLYLSLFPENCTISKGRLIRRWAAE
Omer_Chr7_nlr13 SVFGKSGVGKTTIVRKIFKEMHFDIQAMECFAPYLTATNIIQQIVQQLTD--------------------------------------------------TGGLPLAIALLSGLMKTKESPLDDLLSICFDDLPHELKCCFLYLAAFPANVSIEARNLVSMWAAE
Omer_Chr7_nlr15 AIVGCGGLGKTTLANQVYLEVQFDCSAFVTVSQNPNVKHVLAKILSDVSGYFLVIDDIWDAQTWRQGSRIVTTTRINDIAKSCCSLCATDSKRLFFRRIFCGGLPLAIISISSLQATKPKSMAWVLSLSYFDLPHHLKTCLMYLSIFPEDYVIKKERLIGRWIAE
Omer_Chr7_nlr16 AIVGAGGIGKTTQARKLFDNPAFDITIWLSLSTDFTDTDLLSAIISAGGGCLIMLDNVVSGHIYERGSRILITTRDKNVAAKMKALSCEDGWKLLYNRASCNGIPLAINTIGSVLRTKRKTVMGSIFLSYCNLSSHLKQCFLYCSLFPENIVINRHLVTQLWISE
Omer_Chr7_nlr17 SVVGFGGLGKTTLAKEVFGMLQFSYACFVSVGQKPDIKKVLKRILIEVNKYLVVMDDIWEISTCDCGSRVITTTRISQVAEEVGDLSDDNSKRLFNRKIFCGGVPLSIITIASLLVDKPLETRKILSFSYYDMPSYLKNCLLHLRIFPEDCWIEKESLIWKWIAE
Omer_Chr7_nlr18 CIFGESGTGKTELLHEIYNDQ--------------------------------------------AGSALIVTTRSKEVASLFGALSKEECFMVFQEHAGCGGNLLCMKALSGLLFHSENAIVPALRLCYDLLPSHLKQCFKFCSLFPKDYVFIKHHIIQLWISQ
Omer_Chr7_nlr19 AIVGMAGIGKTSLMQHVCGEERFDLALWVWVSQEFDVVGVTAKIVEAITRCLLVLDDVWDDNPNHPGSTVVVTTRSRMVAKMVTPLSDEHCWLVCQRRASCRGVPLAAEAVGTAMNTSITRVLPALKVSYDHLPTPLKRCFAFCSLFPKSFVFDKDALVQLWTAQ
Omer_Chr7_nlr22 CIVGFAGLGKTTLAMEVCRSLEFACQAMVPVSQVFDAGKDLGRLLKQIMKYLIVIDDVWSISAWECNSRIIVTTRIEHVARACSSLQFEDAKKLFINAVFCSGLPLAIVCIGRLQITGGRRMRHIITLSYNHLPHHLRACMMYLSLFPEDYVVDKRRLLYRWIAE
Omer_Chr6_nlr1 SIVGESGMGKSTLARSVYDSSSFKVHVWINISPCFEEPDILYSINKHLSSYLIVLDGITKLLNWS-----------------------------------TNGLPLAIVLLGRLLRRKEFPLEGLLALCFEDLPHDLRPCFLHFALRPENTIYSARRLVRLWVAE
Omer_Chr6_nlr2 WIVGAGGLGKTILAKKVYESSMFPCRAWITVSQSFDAMDLLKDMIKQLLGYFLVLDDLWSTKAWDEGSRLVVTTRNRDLAEGSSS---------------CGGLPLVIVTIGGLLAANDVKMRQVLALSYNYLPSHLKPCFLYLSIFPEDFEIQRKRLVYRWIAE
Omer_Chr6_nlr3 WIVGAGGLGKTTLAKKVYESSMFPCRAWITVSQSFDAMDLLKDMIKQLLGYFLVLDDLWSTKAWD----------------------------------------------------------------------------------------------------
Omer_Chr6_nlr4 WIVGAGGLGKTTLAKKVYESSMFPSRAWITVSLSFDVMDLLKDMIKQLLGYFLVLDDLWSTEAWDEGSRLVVTTRNQNLAEGSSS---------------CGGLPLAIITIGGLLAAKDVNMRQVLALSYNYLPSHLKPCFLYLSIFPEDFEIQRKRLVYRWIAE
Omer_Chr6_nlr5 AIVGSGGLGKTTLAMSFYRKFEFDSRAFMLASEKFHLPTVLRSLVSQFHQYHILIDDIWSVSAWEKGSCVIVTTRFNSVAEACRRLDPVNSSKLFLQIIYCGGLPLAIIVVSGLIASELKSVVQIINHCYKNLPPDLKTCLLYLSTFPKGRNISRKRLIRRWVAE
Omer_Chr6_nlr6 AIVGFGGLGKTTLAMALYRKLEFDCRAFVLASQKFHLPTVLRSLVKQFHEYHILVDDIWSVSAWEKGSCVVVTTRFNSVAEACRRLDPESSYNLFLQIISCGGLPLAIVVVAGLIASKMKS---------------LKTCLLYLSTFPKGRSISRKHLIRRWIAE
Omer_Chr6_nlr9 CVVGMGGLGKTTLARKTYENKNFSCCAWITVSQSFDRKEILKQMIRQLLGYFVVLDDLWTIDAWNRGSRIIITTRDAGLAGRCTS---------------CGYLPLAILTIGGILATKKIMMRRMVTLSYNHLPSHLKPCFLYLSIFPEDFEIQRGRLVDRWIAE
Omer_Chr6_nlr10 WIVGEGGLGKTTLAKKVYESSKFPCRAWITVSRSFNVKDLLKNMIKQLLGYFLVLDDLWTIQAWDEGSRVVVTTRNKNLAGGSST---------------CGGLPLAIITIGAVLEGKDIKMKKVVTLSYNYLPSHLKPCFLYLCIFPEDFDIQRKRLVHRWIAE
Omer_Chr6_nlr11 CVVGMGGLGKTTIARKIYESKNFSCCAWITVSQSFVRVELLKDLMVKLFGYFVVLDDVWSTDSWKKGSRVIVTTRDVGLAKECTS---------------CGYLPLAILTIGGVLSTKEIRMRRIVTLSYNYLPSHLKQCFLYLSIFPEDFEINRNRLVNRWIAE
Omer_Chr6_nlr13 WIVGAAGLGKLLFKGGLQNSD----------------------------------------------------------------------------------------------------MKKVVALSYNYLPSHVKPCFLYLCIFPEDFDIQRKRLVHRWIAE
Omer_Chr6_nlr14 CVVGMGGLGKTALSRKIFESKNFPCNAWITVSQSFNRIELLKDMIRQFLGYFVVLDDLWSLDAWNKGSRIVVTTRDVGLAEKCTT---------------CGRLPLAILTIGAVLATKQVLLRRMVTLGYNHLPSHLKSCFLYLSIFPEDFEIKRSRLVDRWIAE
Omer_Chr6_nlr15 FVVGMGGLGKTSLVKKVYHSINFSCRAWVTVSQSFVRTELLRGLIKQLLGYFVVLDDMWSIDALNGGSCIIVTTRDASIIQNCAY---------------CGGLPLALVAIGAVLRTKCIEMTRVITLSYTHLPSHLKPCFLYLSIFPEDFPIKRRCMVNRWIAE
Omer_Chr6_nlr16 CVVGMGGLGKTTIARKIYESKNFSCCAWITVSQSFVRLELLKDLMMKLFGYFVVLDDVWSTDSWKKGSRVIVTTRDVGLAKECTS---------------CGYLPLAILTIGGVLATKEIRMRRIVTLSYNYLPSHLKQCFLYLSIFPEDFEINRNRLVNRWMAE
Omer_Chr6_nlr17 TIVGHGGFGKTTLAQLIYNEKCFDICIWVSVSSHFDALSITKSIIEAISKFLLILDNVWNDNDINTGSIILVTTRMKSVGDMAGYLLEKDILMLFNKHAFISGCPLAAKVIGAHLRDNMNYIMKVLRLSYHHLPANLQLCFRYCSIFPPGYRFGRKELVEMWLGS
Omer_Chr6_nlr18 SVWGMGGIGKTALVANVYNAVDFDTCAWITVSQSYDADDLLRTTVQEFRKYVLVLDDVWSTNVWFIIGRIILTSRNYDVALLAPELVKSHAWDLFCKEAFCHGLPIAIVCIGRLLSFQGSTMNIILKISLEDLPHNIKNCFLYCSMFPEAFVMKTKSLVRLWVAE
Omer_Chr6_nlr19 PIYGLGGLGKTTLAQMAFNDCAFEMLAWVYVSEKFDLNAISLSIKQQYNSCLIVLDDLWEENNFKKGSKVIVTTRSKKVADRMNKLPNEDCWTLFRKKARCQGLPLAVKSLGYFLGRMRPTVIANLKLSYYSMPCSLRLCFAYLSVFPKGSHIQKSSLIQQWIAL
Omer_Chr6_nlr20 PIHALGGLGKTTLVRMVYNDNAFDVRAWIYVSAKFDLEAIGKCIISQLDGFLIVLDDVWGKDQDMTGSKVIITTRNKRIAKIMNALPDSDCWTLFKKIALCKGTPLAVKSLASILRGKELKVLPSLKLSYHYMPFHLRLCFAYCSVIPKGCHIEKNSLIQQWIAL
Omer_Chr6_nlr21 FPLLALGVGKTALAQSVYNHQSFQVRPWACVSDTLDVRRVIADLIDSIDGFLIVLDDVWVSSHWESGSMVLVTTRQRKIAKAVGT---------------LYGNPLAAKTMGRFGKPRGGAVMPVLLLSYQHLPLSLQRCFTYCTIFPRGYKFTEQELIFAWMAQ
Omer_Chr6_nlr22 PIVGLGGIGKTTLTQHIYKQVHFDVKVWVCVSLNFNVYRLKEEIAKSIPKFLLVLDDMWNCGNEDKGNIILVTTRFPAVAEMVKTLEPEVFWELFQACVFLKGSPLAAKTVGRLLRNHFDLVMPALKLSYDYLSFHLKQCFTYCALFPEDHKFESEELIHLWIGL
Omer_Chr6_nlr23 PIVGSGGIGKTTLTKHVYKKVHFDVKVWVCVSLNFNVYRLKEEIAKLMPEFLLVLDDMWNCGNNETGNIILVTTRFLAVTEMVKTLESEVFWELFQACVFLKGSPLAAKTVGRLLRNHLDLIMSALKLSYDYLPFHLQYCFTYCALFPEDYRFESDEMVHLWIGL
Omer_Chr6_nlr24 FVSGEQLSGKTTLMNQVYKDIHFKIRSKVDMSKTRCLSDLLRAVLKHEERYLMVMDDVDDTSSLH-----------------------------------CRGNPWNIRAVGALLGANRVD---------------YCLAFPERSEIPENSLIPARKLVRLWTAE
Omer_Chr6_nlr25 SIFGMGGVGKTTIASSIFKNQAFDCNAWITLSQSYEIEDLLRQISKQLMDYLIVLDDVWDKDVWLLGGRVLITTRKKDVAFLADQLPHTEAWHLFCKKAFCQGLPLAIVAIGSLLSYREFEIANILNLSLNDLPSYLRSCFLYCSLFPEDCRIKRKMLVELWIAE
Omer_Chr6_nlr26 PIVGLGGIGKTALAQLIYNDATFQKKLWVCVSDVFDLKKILDDIIQSGTGYLLVLDDMWNDKVNESGSVIIVTTRNMSVASIVKTLTYDKCMQVFMHYAFCCGVPLAAKTLGSLLCTSHDVLIPALKLSYDALPPHLRACFSCLSIFPKDHQLFYSTTVMLWMAL
Omer_Chr6_nlr27 PIVGPGGIGKTILAWYIYKEVYFDVTVWVCVTLNFNVYRLKEEIAKSIPQFLLVLDDMWNCGHEDKGNIILVTTRFLAVAEMVKTQDPQEFWELFKASVFRKGSPLAAKTVGRLLKNHLDLIMPALKLSYDYLPFHLQQCFT*CALFSEDHKFASDEIIHLWIGL
Omer_Chr6_nlr28 PIVGLGGLGKTTLAKMVYNDYHFELKMWHCVSDNFEVVSLLKSIIELATNFLLVLDNVWNEEKKKEGSVILVTTRSQRVASIMGTLSDDDSWELFSKKAFCKGLPLALKTMGGMMSSKQQVILPVLKLSYRHLLPEMKKCFDFCSVFPKDHEMDKEVLIQLWMAN
Omer_Chr6_nlr30 AIAGPAGIGKTTLAMELHRRL-----------------------------YLALIDNIFNESDMECGSRILFTARDERIAGWCLSLSHSDSEKLLHIKAF------------------------------------LRQSSLYLSMFPQGYVFEKDRLVMKWLDE
Omer_Chr6_nlr31 AIAGPASIGKTTLAMELHRRL-----------------------------YFALIDDIFDESDWECGSRILFTARDERIAGWCLSLNDSDSEKLLRTKAFCRGIPLFITSMADWLKQHQQQ---------------LRQSSLYLSMFPQGYVFENKDHLVTRLED
Omer_Chr6_nlr32 AIAGPASIGKTTLAMELHRRL-----------------------------YFALIDDIFDESDWECGSRILFTARDERIAGWCLSLNDSDSEKLLRTKAFCRGIPLFITSMADWLKQHQQQ---------------LRQSSLYLSMFPQGYVFENKDHLVTRLED
Omer_Chr6_nlr33 AVVGFGGLGKTTLALALHRKFKFESRACVQASQKLNLAALLRSILRQVMPYFLLVDDVWSVSSWENGSRIVVTTRFKSVADASTHLPDEKSKRLFNERIFCGGLPLAIVAVAGLLARDPRSVTQILNLCYNDLSADQKNCLLYLSIFPKGCSINRKRLVRRWIAE
Omer_Chr6_nlr34 SIVGCAGLGKTTLARQVYDKIEFECKAFVSVSQRPNIKELLLNISTQVGKYIIVVDDIWSPEPWNHGSIIILTTRVKEVAISSSSLDGAHSKRLFYKRIFCDGIPLAIISISSFLADHESLMQSVLALSYYNLPHDIRSCLLYLSAFPEDCEIAKNSLVSRWIAE
Omer_Chr6_nlr35 AIVGFGGLGKTTLARMVCENPDFHCCPLFIVSQTFNIRTLFQYMIRELIQYIVIFDDIWTISAWEKGSRVIITTRNEDVANTCCSLSDAASRELFFKRIFCGGLPLAIVSIGSLVASKTNRAKQVLTLSYNDLPYHLKACFLYLSIFPENYVIRRGPLVRRWIAE
Omer_Chr6_nlr36 AVVGFGGLGKTTLARMVCGSP-----------------------------YIVILDDIWSSSAWEKGSRIIVTTRNEDVANTCCCLLDAASRELFFKRIFCGGLPLAIVSIGSLLASKPNRTKQVLTLSYNDLPYHLKACFLYLSIFPENHVIKRGPLVRMWIAE
Omer_Chr6_nlr37 AIVGFGGLGKTTLARMVCGSPDFQCCPLFIVSQTFNIRALFQHMVRELIQYIVILDDIWTVSAWEKGSRIIVTTRNADVANTCCSLSEMTSRELFFKKIFCGGLPLAIVNIGSLLASKTNRVKQVLTLSYNDLPYHLKACFLYLSIFPENYVIKRGPLVRRWIAE
Omer_Chr5_nlr2 PIVSIGGVGKTTLAQFIYNDPHFSKRIWVCVSDLFNKTRITKEIIESITRFLLVLDDVA*CQRRMEGSMILVTTRSPDVANLVAS---------------LCGSPLAAKTVGRLLNTELTVILPALQLSYLHLPQELKSCFAFCSMFPKGYSFERDEIVGMWVAQ
Omer_Chr5_nlr3 SIVGFGGLGKTSLAKAVYDHFHFECGAFVPVGRNPDMKKVFRDILIDLDKCFIVIDDIWNRQPWNCGSRLILTTRIYEVATHAGE---------------CCGVPLALITIASLFASKPGETRRILSFSYYDLSSHLKACLLYLCVFPEDHVIEKNSLIWKWIAE
Omer_Chr5_nlr4 TVVGLGGSGKTTLAKHICHVNFKERIFWVHVSREFDVQKLIGKLYETIVGFLLVLDDAWHTDGYEIGSRILPTTRDLKVAEAVKS---------------CGGVPLAIRTIVGVLHGKREIVFASLKLSYIHLADKLKQCFTFCSIFPKGYLINKDRLVAQWIAH
Omer_Chr5_nlr5 PIVGIGGLGKTTLAKLVFNDEHFQKHIWVCVLEEFNVPRIIKSIIDTAIGFLLVLDDIWNEDELKMGSAVLVTTRNSKVASVMGTLSSEHSWDLFDKKVFMFWNPITINSIGGLMRRKHDAILPALWLSYRHLPSYMKQCFVFCAVFPKGYEIYKDELIHLWVSN
Omer_Chr5_nlr7 AIKGHGGMGKTMLAQLLFQHESFDRRAWVQPVGTYSEVDLAKQILQSLGIFLLFLDDVWYGNGATVGSKIVVTTRKKIVADLLEALQFDHIWKLFKKFAFLKGLPLAAKVVAQMLKDDRDDVSKTLELCYQNLPEHLQPCFAICSIFPKNWRFKRNRLVKIWMAL
Omer_Chr5_nlr8 SVVGFGGSGKTTLVKAVYDDP-----------------------------YLIIIDDIGMDQWNITSSRIILTTTIQSVANMCSH---------------CDGLPLALVSVSDYLKSSNEP---------------PLSCLLYLGIFPNNRPLKKKVVIRRWLAE
Omer_Chr5_nlr9 PIVGMGGLGKTTLTQLVYNDPYFQLRVWLCVSENFDEMKLTKETIESVASFLLVLDDVWNEDPEKNGSRIVVTTRNKKVGKLMGGLSENDCWNLFRSYAFLKGLPLAAKAIGSLLCTKDNEILPALRLSYNHVPAILKQCFAFCSVFHKDYVFEKETLVQIWMAL
Omer_Chr5_nlr10 PIVGMGGVGKTTLTQLVYNDVHFQLRMWLCVSENFDEAKLTKETIESVASFLLVLDDVWNEDPDRKGSKIMVTTRNENVGKLMGGLSYNDSWHLFRSYAFLKGLPLAAKALGSLLCAKDNEILPALRLSYNHLPPILKRCFAFCSVFHKDYVFEKDILVQIWMAV
Omer_Chr5_nlr11 SIVGVGGVGKTTLANELYRKLQFECQAFVRSSQKVDMRRLLISMLSQVRLYLIIIDDLWDICTWDSCSRILITTEIEDLALQSCGLSEDDSRNLFFSTVFCGGLPLAVVTIASLLATQLEKMKQLLNLCYNSLPQHLKACMLYLRMYQENSIIWKDDLVNQWIAE
Omer_Chr5_nlr12 SICGMGGLGKTTLASSIYKKETFICRAWITVSQNHSVKNLLKKILVQLMSYLIVLDDVWSREAWPNGSRVVITTRIETVASLADALPKQEAWTLFCQKAFCQGLPLALVAIGSLLSYKEMDIASVLNLSYNDLPSYLNNCFLYCGLFPEDYRIERKRLIRLWIAE
Omer_Chr5_nlr13 AIVGHGGMGKTTVAQFVYNDEQFDIKAWVCVWDRSDAAELTREILQSIGGFLLVLDDVWNDEGKLRGSKILVTTRMKLVARYLNS---------------AKGSPLVSKALGQMLRNTRSTIISSLQHSYQHLPGHLQRCFAYCSIFPRGCRFQRDKLVKMWVAL
Omer_Chr5_nlr14 SIVGFGGVGKTTLAVEVCRQLDFQRQAIVSVSQAFEPNRDLKTLLKRVVEYLIMIDDVWTIRAWECSSRIIVTTRIESVAKACSSLKTEDSKKLFLSRAFCGGLPLAIVSIASVLAGYRSAMRQILTLSYNHLPHELKGCLMYLSIFPEDYVIEKYRLLCRWIAE
Omer_Chr5_nlr15 PLVGPPGIGKTTLAKLVFQHP-----------------------------FLVVIDDAWDVAGDEPGTRVVVTTRNLGDGEMTEPLPTEEAWELFARGSL------------------------------------FQSCVLHGAPFPRSHTFDPEELINLWVAE
Omer_Chr5_nlr16 AIVGPGGMGKSTLAQYVYNDKHFDVTMWVCISRKLDVDRHTREIIESAAK---------------GATKVLVTSRSKTLPHALFSMKDTEFQALFKHHAFLGRSPLAAKVVGSHLRRTMNI---------------LQRCFLYCSLFPKGYKYIIDELVHLWVAE
Omer_Chr5_nlr17 AVVGTGGIGKTTLAKKVFNDEAFDKKIWLSVTQDVNEVELLRTAIRSVSVFFLVLDDVWSDRAWSAGSRVLVTTRHDAVARGMQALCPPDAWSLLKKQVRCGGLPLAVKVMGGLLCNKERR---------------LKQCFLHYSLLPKNVDFFIDTVTSMWISE
Omer_Chr5_nlr18 PWWAPAGSARQNWRKKVFNDEASDKKIWLSVMQDVNEMDLLRTAIKSADGFFLVLDDVWSERSWDAGSRLLITTRHDEVTQRMEALYPQDAWLLLKKQVICGGLPLAVKVMGGLLRRREKR---------------LKQCRMHCSLLPKNVVFYNVTVLACG*AN
Omer_Chr5_nlr19 AITGVGGIGKTTLATMVFNDSHFKEKIWLSVNQDVNEIDLLKHVIEQFGGFLLVMDDVWSDNVWNSGSRVLLTTRNEGVARGMRA---------------CDGLPLAIKVIGGLLRQRNNTLNRAIILSYEELPPHLKQCFLYCSLFPKDEVIRRGDIVQMWMAE
Omer_Chr4_nlr1 SVVRMCGVGKTTLAHLVYNDKHFDLRIWVSVPSSGINKTVIAREILQSAWFLLVLDDLSDAHKIHAGSSVLLTTPVMGVAQLLST------------------------------------TLRPFQLVYDRLPAHLKKCFAYCALFPKNWMIDRTKLIHLWIAE
Omer_Chr4_nlr2 SIWGMGGSGKTTLVKTVFERKRFDCLIWVTVSQTYDITEIMRKIIQCALKYMMILDDVWDTNVWFRGSKVVITTRINDVASLADDLNEAESWDLFCMWAFYEGLPLAITAVGNLLSFKRLDVTRLLGLSYRHLPAHLKNCFLLSSIFPEDYMIHGKWLSRLLIAE
Omer_Chr4_nlr3 AIVGTGGVGKTTLAQKIFNDKRFDKRAWVCVSKEYSRDSLLRQVLRNMGIFFLVLDDVWHSEAWAATGVVLVTTRDDTIARVIGV---------------CGGLPLVIRVVAKVLATHDQTLRGALYLSYDELPHQLKQCFLYCALYPEDAIIHRDFLIWMWVAE
Omer_Chr4_nlr4 AIVGIGGIGKTTLAQKVFNDQNFNKHAWICVSQDYSPTSFLGQLLRTMEVYFLVLDDVWQSDVWATSGIILITTRQDTVAREIGV---------------CGGLPLAIKVIARVLASKDKTIRGALYLSYDDLPQHLKQCFLYCIVYPEDGTIHRDYLIWMWVAE
Omer_Chr4_nlr5 SIVGFGGVGKTTVAMDLYRKFQFDHRASVNVSQKFELESILKEILNQVKPYFLVIDDVWSASAWEARSIIIVTTRFQAVASICIR---------------CNGLPLVIVTLAGLVACRRDKVKKILNYCYNELPGDLRTCSLYLSVFPKVHKISRKRLTRRWIAE
Omer_Chr4_nlr6 AIVGAPGIGKTVLANIIFNSYHFHAKIWLNVTRNCSELDLLQSAISPFRALMLVMDDVWSAETWNPGSCVIATTRNKNVAAMMQALKPDVSWSLLKKQVSCDGLPLAIKIVAEELQRKRRT---------------LKQCFLYCSMFPEGETIDCDKVVQMWIAE
Omer_Chr4_nlr7 SIVGIAGVGKTALAQKVYSNFHFDFMAWLHVSNKFDVERLIKELVQSVHLILVVFDDVWNEMSSQKGSKLIVTTRSQNVANINGA---------------LAGSPLAAQTVGNLLKFKLDEIMPALRFSYERLPDHLKQCIIYFALFPKNYQLRGDVLIRMWRAH
Omer_Chr4_nlr8 SIVGFGGLGKTTLANQVYRKLKFECRAFVSISRNPDMRSILKSLLSQICNLVVINDDIWSIPTWECKSRIITTTRKIDVAQSCASLSSIDSKRLFLKRIFCGGLP*AIITSSSLLANKNKTMHKILSLSYFDLPQHLRTCLLFLTIFPEDFRIPRMHLIDRWIAE
Omer_Chr4_nlr9 GIHGIPGSGKTTLAQYVCEYEHFDIVMWIHVSQNFGLDTILREMIEQATKFLLVLDDVEHNKDISAGSKILATSRTRDALLALGALDEHVFRELFLQYALLKGSPLAARTVGGQLRIRQDV---------------VRRCFAYCSIFPRGHHLGRSKLINLWAAE
Omer_Chr4_nlr10 GICGMGGVGKTTLLRKILGEF-----------------------------FLLLLDDLWSPLELKLKHKVVLTSRSEAVCGQMKALNDDDAWSLFEFNATCQGLPLALNTIGKALSTKSGDMLHRIKISYDYLPSQVKDCFLSCSLWPEDCYIEKAKLIECWLGL
Omer_Chr4_nlr11 PIVGMGGVGKTTMAQQICEDEHFDCIIWICVSDEFEVNRLTRVVLKSLGVFLLVLDDMWDDVLKDKGSMILVTTRSSEVANLVSK---------------LKGSPLAAKTLGRLLKSNLSVILPALRLSYVYLPQYMKKCFTICALYPKDHKFEKEFLADIWVAQ
Omer_Chr4_nlr12 SIVGIGGMGKTTLAQAVYNDQCFDQAMWICVSNDFDVPALTKKIIQEITRFLLVFDDVWNDERRPKGSKILLTTRMESVVDIVERLHEKDLLAIFNRHAFLSGCPLAAKIMGGLLNNSLDSIMKILRLSYHHLAPHLQACFRYCGMFREDYWFRKDELINFWMGS
Omer_Chr4_nlr13 GIYGAPGVGKTTLLHHFNNTFDIHLVIYVEVTERYSAGAVQKAIGGRLGLFVLLLDDVWEPLNLAGKSKVLLTTRLEHVCDQMDVLSAADSWELFKNKVGCGGLPLGLITVARAMACKRVT--------------------------------------------
Omer_Chr4_nlr14 AVWGMGGMGKSSLVRMVHNNPVFDCSAWVTVPHPLDGADEFRRRLRKQLGYIIMVDDLLSQEEWDKGSVVIVTTRRKDVAGHCAG---------------CWGLPLAISTIGGLLANRPKTITKVLVSSYHGLPYHLKPIFLYLSIFPENNEIRRTRLLRRWIAE
Omer_Chr4_nlr15 SIVGFGGIGKTTIAKVVCERLQFDCFAIVSVSLTPNMEKIFKDMLHQLDKYLIVIDDIWDKSAWENGSRIITTTRIHDVARQVGGLSLDDSRKLFYLRIFCGGVPLAIITIASMLASKLGKMRRILSISYYDLPPRLKTCLLYLCLYPEDYQIAREHLIRLWVCE
Omer_Chr4_nlr17 PIVGIGGIGKTTLARFVYRDQHFDLQIWICVSTNFNEVRLMLEILEHVCKFLIILDDMWEDRDNSTGCAVLATTRRNSVAQMIGTLDKKEFWLFFKACAFLKGCPLAARSVGALLNRDVSYIIPILKLSYDYLPFHLQCCFSYCSLFPEDHQFSGETLVQAWISQ
Omer_Chr4_nlr18 PIVGTGGIGKTTLARFVYCDQHFDLQMWICVSTNFNAVRLTRQMLDHVCKFLLILDDMWEDKDRNAGSVVLATTRSNSVAEMIGTLDEEEFWLFFKACAFLKGCPLAARSVGALLNRNVSHIIPILKLSYDYLPFHLQRCFSYCSLFPEDYHFIGETLVQIWISR
Omer_Chr4_nlr19 PIVGNGGIGKTTLAQFVYKDPRFQVKIWVHVSQTFDVDRMTREILDCLSEFLIVLDDVWDVRIDHTGNMIIMTTRIQSVAKSLGTLKDDDMWSLFEVHAFLKGNPLAAKTVGSLLGMNLTIIMHALKLSYDNLPNPLQQCFSYCSLFPKGYSFREAQLMQIWIAQ
Omer_Chr4_nlr20 PIVGIGGAGKTALAQLVYNDPQFQHKIWVYVSQDFNEMRLTREMLDFICKFLLILDDVWDNVNIFKGNVILVTTRSMSVANMIGTLEKEYFWQLFRACAFLKGNPLAAETAGELLCRNRNVIMSSLKLSYDQLHSHLQRCFLYCSIFPINYRFVGAELVRIWTSQ
Omer_Chr4_nlr21 PIVGPGGIGKTTLIQYIYNSFGQGLDMWICVSQNFSVDKLIEEIKQYVPKFLLILDDIWKCQSDDKGNIILVTTRFPVVAEMVKTLDPGAFRDLFLAYVFLKGSPLAAKTVGRLLRNHFDQIMPALQLSYDYLPFHL*QCFFYCALFPEDYKFDTKELTCFWIGL
Omer_Chr4_nlr22 AVCGMGGVGKTTLVTNVYKKVHFDCAAWVAVSKSFTTDDLLRRIAKEFHRYLLLLDDVWDAHAWYTKSRIIITTRSQDIASLASSLPEQEAWSLFCNTTFCCGLPLAIISVGNLLVLKDRTVSSILNLSFDDLPYHLKKCFLYCSIYPEDFMIKRKILIRAWIAE
Omer_Chr4_nlr23 SIIGFGGLGKTTLAIEVYRKVQYSCKAFATVSQKLDMKKFLKDLLSQIAQYFIIIDDVWSKSAWEHCSRLLTTTRIDSVAKSCCSLKASDSRNLFFKRIFCCGSPLAIISIASLLASKPVMMKQILSLSYYDLPYYLKTCLLYLSLYPEDFKIERDSLIQQWIAE
Omer_Chr4_nlr24 AIVGQGGMGKSTLGQYVYNDDHFDVRMWVCISRKLDVHRHTREIIESAEKFLLVLDDVWFDKSNNGGSKVLVTSRSKTLPAALFCMKENDFLALFKHYAFLGKSPLAAKVVGSQLKGKIDS---------------LQRCFLYCSLFPKGFKYKIDELVHLWVAE
Omer_Chr4_nlr25 SLIGHGGMGKTTLAQRVCEEMKNFKVIWVCVSDSFDVTSVTSKILESATGFLLVLDDVWEDKKIDSGSKILLTTRMQSVAVLAAELEEGENLELFSHSVFLGGCPLVTKVVGGHLRSKMSFIMEVLRLSYYCLPTELQTCFRYCSIFPQDYAFKMKDLVLMWIGS
Omer_Chr4_nlr26 SICGMAGVGKSELLRDINNRF--------------------------------------------LRQKVVLTTRFKGVCGRMQSLDGKDSWNLFLAAAACGGLPIALTRIGGAMATKRHP---------------DRECFLCCALWPRGRSINKADLIDCWIGL
Omer_Chr4_nlr28 TVSGMGGLGKTTIVANVYERGKFHAHAWIVVSQTYDVEELLRKVLRKIGYCLIVLDDVWDREAYNQASRIIITTRSKHVAALALPLDKVDAFSLFCRRAFCQGLPLAIVSIGSLLSSKQPM--------------------------------------------
Omer_Chr4_nlr29 AIVGPTGIGKTFLATLIKSKLQFWFTIWLNVTANFTRPDLLRAVISSCSPVLLVMDDVWSEKPWTPGSWVIVTTRNENLAAMMKPLKPDVSWSLLKKQVSCDGLPLAIKVLAAELQQNRTQLNRSIYLSFNDLPLHLKQCFLYCSIFPEGQTITCDKVVQMWIAE
Omer_Chr4_nlr30 AVVGHGGMGKTTLAQRAWNDK-----------------------------FLLVLDDVCHNEMDTRGSRILVTTRAMICADTLGA------------------------------------VVSAHMSSYHHLPPRLQGCLAFCSLFPDGWEFDPDMLVKMWIAH
Omer_Chr3_nlr1 AICGMAGVGKSTLLRRINNVF--------------------------------------------RRQKVAMTTRTRGVCGRMSSLDSDHSWRLFREIARCGGLPFALTAIGRRHEVQEAA---------------LRECFLATSLWPEGHAIDKGELVECWIGL
Omer_Chr3_nlr2 SIFGFGGLGKTTLAKAIYDSPQFHCQAFVTISQKIDLKALLRDMLGQLIPYLVILDDIWSDSAWDVGSVIIVTTRIRSVANYCSHLNEIESKELFLRRLFCGGMPLAINSIVGLLASRPVKIKQILLLSYNDLPYHLKTCFLYFSIFPEDYKIKRKNVVQQWVAE
Omer_Chr3_nlr3 PIVGVEGVGKTALAQFIFHHE-----------------------------FLLVLDDVSDVGDIQRRSMIMVTTQSEIAANAMGT---------------MGGLPLPATAIARALFFRREEISPALWLSYQHLDPRLKQCFAYSAVFPCSHAFTKDELVQTWVAQ
Omer_Chr3_nlr4 PIIGMGGVGKTALVQLVYNDRRFDLMGWVHVSENFDLKSIMRKIIMSFTKFLLVLDDVWNERKDIQSSIILVTTRNTSVSTIVQTLPFEESWQLFKQMAFCAGLPLAVKAIASALRFEENEVLPALKLSYDQMPIHLKRCFVFFALFPKGHVFLKENVVYLWISL
Omer_Chr3_nlr5 SIVGMGGLGKTTLAQMVYNDE-----------------------------FFLVLDNVWNVQKEIQLGMILITTRDETISKMIGTLTSEESWQLFKQIAFCGGLPLAIKAIGSSLRGETNEVLPALKLNYDRMPVQLKRCFVFLSLLPKGYYFWKEDMINLWMCL
Omer_Chr3_nlr6 SIVGMGGLGKTTLAQMVYNDE-----------------------------FFLVLDNVWNVQKEIQLGMILITTRDETISKMIGTLTSEESWQLFKQIAFCGGLPLAIKAIGSSLRGETNEVLPALKLSYDRMPVQLKRCFVFLSLLPKGYYFWKEDMINLWMCL
Omer_Chr3_nlr7 GIVGMGGVGKTTLASLVYNKVYFDACAWVPVGQNADALGLLKITSAQIGVYLIVLDDIWTKETWLNGSKILLTTRSKEIAVSADPLSEELSFQLFISKVFCGGLPLALVVLGGLLSGKEKQCLEILALSYNCLPYHMKLCFMYLGAFKEETEISVSKLTKLWIGD
Omer_Chr3_nlr8 PIVGMGGMGKTTLAQLVYNDHHFQLLLWVCVSDNFDVDLLAKSIVEEARKYLLVLDDVWNRDASKSGSLVLTTTRDQEVAQVMAP---------------CSGSPLAATALGSALRMKTTKILPILKLSYNCLPSYMRQCFSFCAIFPKDHEIDVEMLIQLWMAN
Omer_Chr3_nlr10 CVVGIEGVGKTALVQLIFDEVYFSLCIWVNVSRQFDAMRITKRIIEVATCFLLVLDDVCDENTDGSGSTVIVTTRELCVARTLEA---------------CHGIPLAAVTLGDLLSKKRTSASVALQMSYEHLQPDTKRCFAFCALFPEAFEVDGDMLIQLWMAN
Omer_Chr3_nlr11 SIVGVGGVGKTALAQHVYNNTYFDMRMWICVTDAFDESRITREMLESVSSFLLVLDDVWSNDKITNGSKILLTTRSSMVAEMLQSLSDKDCWSLIKMIVFLRGLPLAAKVVARQLKCKHTTIMPIFQHSYENLPVHLQQCLAYCSIFPKDWEFEAEQLILMWMAQ
Omer_Chr3_nlr12 SVSGKSGVGKTTLVRNVYNIMCFDVHAMESFAPHLTAPNILHQIVQQLTE--------------------------------------------------TERLPLAVVLLSGLVQTKEFPLDNLLCLCFHYLPHELKCCYLYFAAFPPNVVVEARNLVCMWMAE
Omer_Chr3_nlr13 SIYGAAGIGKTTLARMVYHDTYFPTKIWVCLSDKCDVTKATKMIMEAITKFLLVIDNLWAEDYIFKGSKVLITTRNERVWRRTTSLDDEECWLLLKKYAFCRGSPLAAKSLGMLLSDTNGEILPSLQISYHHLPYHLKQLFALCCLFPVGHEFEKDEVIRLWIAE
Omer_Chr3_nlr14 GVWGAGGVGKSTVLTHVRDACPFDHVLLVAASRDCTVAKLQREVVGVLGLFLLLLDGVWERLDLERVRKVVVASRSEAVCADMGCLSEENAWRLFEANAGCKGLPLSLVTVGCAMSSKRTPAHPLVKFCYDNLESDARECFLAFALWPEDHNISKDELVQCWTGL
Omer_Chr3_nlr15 GVCGMGGVGKTTLRAINNSFLVFDHVVWAVASKECRIDRLQDDVAKKLGLFLMLLDDLWECFDLKQRRKVVLTTRSEIVCGNMKALKPADAWTLFEMNATCRGLPLALITIGKALSTKTDPMLRVLKVSYDYLPTTMQECFLTCCLWPEDYSIEREKLVECWLGL
Omer_Chr12_nlr1 SIVGFGGLGKTMLAREVCRRLVFHFQAQVAVSQTFSGKDLQGLLRRVLRQYLILIDDVWSIAAWDCGSRIIVTTRIHTVAKACSALDDAESKQLFISKAFCSGLPLAIVSIASLLANYKPPMRQILTLSYNHLPHHLKACMMYLSIFPEDYMIAKDRLLKRWISE
Omer_Chr12_nlr3 SIVGHGGIGKTTLAQLISHDSHFDTVIWVAVSMSFDAKTLLDKIIQSVTLYLLILDDVWEDKDISCGRKILLTTRMQSVADLASALEEDENLRLFNHHAFLRGCPLVTKVVAGHLRAHMKVVVKVLKLSYYHLVPGLQVCFRYCSIFPKNHEFKKEELVKMWIAA
Omer_Chr12_nlr6 SIVGFGGLGKTTLASQVYREVQFNCKAFVSVSQKPDMVRLLTSLLLQLKQYFIVVDDLWDVPSWNQHSRVIITTRHGDVARTCSSLSAQDSRELFFNRIFCGGLPLAIVTVASILACQPTRMMQILELSYKSLPHHLKACFLYLGAYPEDCVISKIDLIKRWVAE
Omer_Chr12_nlr7 SIWGMGGSGKTTLVKTVSESKRFDCQIWVTVSQTYDITEIMRKIIQCALKYMMVLDDVWDTNVWFIRSKVVITTRINDVASLAEDLDEAESWDLFCMWAFCEGLPLAITAVGNLLSFKRLDVTRLLGLSYKHLPVHLKNCFLLCSIFPEDYMIRGKRLCKLLVVE
Omer_Chr12_nlr8 SVVGSGGVGKTTLATEFYRLHPFDCRAFVRTPRKPDMTKILTDMLSQLRPYFIIIEDLWASSMWDSCSRILITTEIEPVALACCG---------------CGGLPLAIIITARHFKSQLLDMRQVLNLIYNNLPHCLKACLLYLSIYKEDYIIRKANLVRQWMAE
Omer_Chr12_nlr9 AIVGFGGLGKTTLAMALYRKFEFDCRASVLASQKFHLQTVLRSLVRHFHEYHIMIDDVWSVSAWEKGSSIVVTTRFKSVAEACRRLPEKSSYELFHQIITCGGLPLVIIVVAGLVASKLKSVTHILSHCYNHLSADS*SQDLYLTMFPKGSWISRKRLIRRWIAE
Omer_Chr12_nlr10 PLIGMGGVGKTALAKLVFNDKKFDKMLWACVANVSDLKQIVDIIIQSDSGYLLVLDDISHDNINDSGSMILITTRLSKIASVLKTLSHEECMKVFLRYAFCDGLPLAVRTLGSLLSMEDISILSVLKLSYDALPSDLRACFASLSTFPKDYEIFKELLIMYWMAM
Omer_Chr12_nlr11 PLIGMGGVGKTALAKLVFNDKKFDKMLWASVSNAFDLKHIVNIIIQSDSGYLLVLDDISNDNVNWSGCMILITTRLSKIASELKTLPHEECRKIFVRYAFCDGLPLAARTLGSLLFRKDISILSVLKLSYDALPSDLKTCFSWLSTFPKDYDIFRELIIMYWMAM
Omer_Chr12_nlr12 VIVGMGGIGKTTLASLVFNKAHFDVCAWVPVGQDPDTLHLFSTISIQIGAYLIVLDDVWREETWHNGSKILMTTRSKLIAISADPLSDEVSFHLFLSKVFCGGLPLALVVLGGLLSAKEKKCLKILALSYDDLPYRMKLCFLYLGAFREESEISISKLTKLWIGD
Omer_Chr12_nlr13 SVHGTGGHGKTALAMLIYGDIDFECQAFVSVGRTTSTRTALIEILCQVKKYFICIDDIRNTGDLHFGSRILTTTRLKDVALSCSSLDEADSEILFRNSIYCGGVPMAILIAAGLFGPIYAEAMSILDISYGDLPLPLKSCFLYLAAFSRNNVINKDRLIRRWVTE
Omer_Chr12_nlr14 PIVGLGGIGKTTLAQHVYKEAFFDVKIWIYVSVNFSVGSLAKEIAESISRFLLVLDDMWTCGDQDRGNIILVTTRSPALAQMVRS---------------LKGSPLAAKTVGRLLKNRLDEIMPALKLSYDYLPFHLQQCFSYFTLFPEDYKFDRNELIHWWIGL
Omer_Chr12_nlr17 SIVGFGGLGKTTLANSLFQELKFDSHCFVSVSLNPDINKILKNILLQLDEFLCVIDDVWKESAWDLGSKIIITTRNKVVAEHAGGLSDEDSRHLFYKRIFCGGMPLAIITTACLLASKPRHMRKILSLSYNDLPFHLKTCLLSLSKYPEDELIRKDVLIWSWLAE
Omer_Chr12_nlr18 AIVGIAGMGKTELARLAYGDSNFDSFAWVSLSGNFRAQAVTRVIVESIYNILLVLDDAWEDNNLEPGSRILLTTQMQSVADIAEE---------------IDGCPLVTIRVASQLNRMDPKGMNFLFTSYNRLPTELQNCFRYCSIFPKGHRFDKLELVNMWIGS
Omer_Chr12_nlr19 AIVGMAGMGKTELARLAYEDSNFDSCTWVSLHGNFSAEAVTRAIVASITGLLLVLDDAWDDTSLEPGSRILLTTQMQSVVDIAED------------------------------------GFDFLFTSYNRLPTELQNCFRYCSIFPKGHRFDKLELVNMWIGS
Omer_Chr12_nlr20 AIVGAGGMGKTTLAQFVCQDK-----------------------------FLLVLDDARDDAQSEMGGKILLTTQIRPVANAVEGLDQENTLKLFNHHAFLKGCPLLARTIGRHLQGNTDHIKKVFRLSYESLSNEVQVCFRYCSIFPPHYKFKMEEMVEMWVSS
Omer_Chr12_nlr21 AILGVAGMGKTALAKVACQEPIFDFVVWVQVPYDFTTETIAKVIMETVTSLLLVLDDTWEDESVKRGSSILLTTRMQSVVDMAAE------------------------------------IFASSRLSYERLPSELQICFRYFSIFPKGYKFNKVELANMWISS
Omer_Chr12_nlr22 SVVGCGGLGKTTLAKQVYDTIQFSCTAFVSVSQNPDMKRILKDIAKGVGIYFVVIDDLWDAKAWKIIVEAITTTRSVTVASCCSSLSFDDSKWLFLKRAFCGGLPLAIITISSLLSYQHTIMSNILSLSFFNLPHHLKTCFMYLSVFPEDYNIDKRRLVSKWIAE
Omer_Chr12_nlr23 PVVGPGGIGKTTFTQHIYEEVHFHISVWICVSQNLNANILAKEIAKQMPRFLLVLDDIWTCQEDEKGNMVIVTTRFPKVAKMVESLEHEDSMRLFQACVFLKGFPLAIKTVGRLLRNKLTLIMPALKLSYNYLPFHLQQCFSYCALFPEDYKFHSQELINLWIGL
Omer_Chr12_nlr24 SIVGFGGLGKTTLAKQVYNKIKFKCKSFVSVSKNPDMLKLLKSLLSEVGCYLIVIDDIWSITSWSCGSRVIITTRIEDVAKCCLDLDEVNSEMLFCKRIFCRGVPLAIISIASLLASKGMHMRHVLHLSHNDLLHNLRTCFLYLGIYPEDNIILKADLRRLWIAE
Omer_Chr12_nlr25 SVVGFGGIGKTTLAKQVYNQLRFNFTSFASVSQNPDMVKLLRNLLSDTGFYLVVVDDIWSTQAWSHGSRVIVTTRIEDVATMCCVLNESNSQKLFCKRILCKGVPLAIISIASLLSSQGMNMRHVLNLSYLDLSHNLKTCFLYLGIYPENHTIFKADLIRLWIAE
Omer_Chr12_nlr28 AIVGFRGSGKTTLARAVYSRSQFRERAWVDASRWTDVGDLLAGIVRQVCLYLIVLDDISMEQWNARGSRVIVTTAILSVANSCTA---------------CDGLPLALVSVANHLRCLANLLRRVLMDSYAGLPDYARTCLLYLAVFPNDGRRLKRSVLVRRWLA
Omer_Chr12_nlr29 SIVGFGGLGKTTLANQVYHKLQFDCTAFVPVSRNPNTKKILFDMLNEIGIYFVVVDDIWSTAAWELCSKILTTSRNSDVARSCCFLNEQDSKVLFFKRVFCCGLPLAIISIASLLASKSNAMRDILLLSYYDLPYHLKTCLLYLSIYPEDSRIKREELIQRWIAE
Omer_Chr12_nlr30 SVLGFGGLGKTTLANQVFKKIQFDCTALVSVSRSPDIKKILFVLLKDMINYLVVVDDIWSASAWELCSRIIATMRNANVAKSCCSLDEQDSYKLFLKRLSCHGLPLAIICVASLLANKPETMKDILLLSYYDLPYHLKTCLLYLSIFPEDYWISKVDLLLRWIAE
Omer_Chr12_nlr31 CIVEFGGLGKTTLANQVYHEMQFDCSSFVPVSRNPNITKILADLPKELGSYLVIVDDIWSAKAWELCSRKISTTRNADVATSCCSLNEQDSQKLFFKRIFCHGLPLAIISIASLLAGKSRLIRDILLLSYYDLPIHLKTCLLYLSVFPEDYRIDREELIWRWIAE
Omer_Chr12_nlr32 FDYWLGGLGKTTLANELYKTIDFKCITFVSISRTPK*GRSWLICLKDLGAYLIVVDDIWDIGAWKLGSIIITTTRNAAVAKACSRLAEQESQRLFYRRAFCRGLPLAIISIASLLXNSREGVRKILMLSYYDLPYPGIIFHYLKKMYAEDY*IDRQDLIWRWIAE
Omer_Chr12_nlr34 SIVGLGGLGKTTLANEVYKTIDFKCITFVSISRTPNIRKILVDMLKGLGSYLIVVDDIWDIGAWKLGSIIITTTRNTAVAEACSRLEEQDSQRLFYRRAFCRGLPLAIISIASLLSIKPDTVRKILMLSYYDLPYPLKNCLLYLSMYPEDYVIDRQELIWRWIAE
Omer_Chr12_nlr35 SIVGHGGIGKTTLAQLITKDNHFKTVIWVSVSTNFHAETLISKISKPSFDYLLILDDVWEDKEISYGRKILLTTRMQSVADLASALEETENLELFNHHVFLRGCPLVTKVIAGHLREDMTVIMKVLKVSYYHLPPGLQVCFRYCSIFP*DHEFKKEELVQMWIAS
Omer_Chr12_nlr36 GVWGMGGAGKTTLLKLARDPR-----------------------------FLLLLDDLWNYIDLENQRKVVLTSRSKAVCVSMARLDQQDAFKLFEDKVGCGGLPLVLCVIGRSMCTKKNYIFNILRYSFDGLHDDARGCFLACTLFPPFYIEKKRLIRWCMGLG
Omer_Chr12_nlr38 SIVGHGGVGKTTLAQLVYNDPHFDMVAWLCVTSSFDVGRIMREIVECVTRLLLVLDDVWEENLHESIIKILLTTRTQSVATLVES---------------LGGIPLAIKIVGRNLRSRLTLIMDVLKLSYYKLSAELQSCFRYCSLFPKNHPFRKEELVRTWIWS
Omer_Chr12_nlr39 SIVGFGGLGKTTLANEVYRKLHFHCRAFVSVSQRLDITRLMSKVLSELTGYFIVIDDLWDSSAWNHGSRVLTTTRIYSVAISCCSLGEVDSRRLLFSRIFCGGLPLAIISISSLLAGKSKTMKHILDFSYRNLPQHLKTCLLYLSIYPEDHTIERNDLVRQWMAE
Omer_Chr12_nlr40 SIVGFGGVGKTTLAKEVYRRLKFDCGAFVSVSQKPDIPKLLNRILLEVRGYFIVVDDLWDSFEWNYGSRVLTTTRILSVATTCCSLTDQNSRNLFYSRIFCDGLPLAIISIASLLSGQPYIMRQILELSYNNLPHHLKTCLLYVSMYPEDYIIKKNDLVRQWIAE
Omer_Chr11_nlr1 TVSGMGGLGKTTLVTNVYERENFSAHAWMVVSQTYTVDALLRKLLWKVGYCLIVLDDVWDQEAYFQGSRVIITTRKNHVAALASSLSDIHGFDLFCRRAFCQGLPLAIVSIGCLLSSRSRSVRAILNMSYHDLSGDLRNCFLYCSLFPEDYPLSRESLVRLWIAE
Omer_Chr11_nlr2 TVSGMGGLGKTALVNNVYERENFDAFSWIVVSQTYNGVDLLRKLLTKIIGFLVVLDDVWNREAYTQTSRIIITTRQDDVATLAYPLEHNDAFDLFCKKTFCEGLPLAIVSIGGLFSSVKLEIRAILNLSYRDLPGHLRNCFLYCSLFPEDHLFSRDTLIWLWVAE
Omer_Chr11_nlr3 TVPGMGGLGKTTLVRNVYDRENFPVHAWVVVSQTYNVEDLLRQLLTKVADFLIVLDDVWDKEPYTQTSRIVITTRKEDVASLAFELGEADSFNLFCRRAFCQGLPLAIVSMGSLLSSRQQTIRAILNLSYHDMPGDLRNCFLYCSMFPEDYSMSRESLVRLWVAE
Omer_Chr11_nlr4 TVSGMGGLGKTTLVKNMYCNTNFPAHAWIVVSQTYDVEELLRTLLMKVAYCLIVLDDVWDHEAYTQESRIVITTRKEDVAALASSLGNTDSFNLFCRRASCQGLPLAIVSIGGLLSSMPPTVQAILNLSYQDLLGELRNCFLYCSLFPEDHQLSRETLVRLWVAE
Omer_Chr11_nlr5 TVSGMGGLGKTTLVNNVYEWENFEVSTWIVVSQSYDVVDLLRKLLRKIVPFLIVLDDVWNREAYTQASRIIITTRQGDVATLAQSLEHTDALELFCRRAFCQGLPLAIVSIGGLLSSLPPEVQAILNMSYHDLPGDLRNCFLYCSLFPEDHELSRETVVRLWVAE
Omer_Chr11_nlr6 SIVGQGGSGKTTLAKQVYEKIQFSFSVFLTVSQTPNMNNLMRELLSQIKSYLVVIDDIWKKSAWECASKLITTTRIKSVAQFCCTLSKADSENLFLKRTFCDGLPLAIITLASLLADKPKIMDKILSLSYNDLPHHLKNCLLYLSTFPEDHEIDKDILVWRWIAE
Omer_Chr11_nlr7 SVVGPGGLGKTTLTNQVYQRIQFDCTAFVSVSRKPDMNCLLWGMLSEVDSYLIVIDDIWSKSAWECGSIIIMTTRINTVAKCCCSLNKRDSKSLFLKRTFCDGLPLAIITIASLLADKPKTIDKIISLSYCDLPRNIKTCLLYLSIFPEDSEISRDCLIWRWIAE
Omer_Chr11_nlr8 SIVGQGGLGKTTLARQVYLRIEYKCSAFLSVSQRPNMNSLLRDMLSKFQSYLVVIDDIWSTTAWKHASRIIITTRINNIAESCCTLSRQNSEILFVKRIFCDGLPLAIVTLASMLANNRRKIHKILSLSYNDLPLYLRPCLLYLTTFPEDYEIDKSRLIWSWICE
Omer_Chr11_nlr9 SVVGSGGSGKTTLAKQVYERIQFSCAAFVSVSQKPNINNLLRELLSRIGSYLVVIDDIWQKSAWEHASRIITATRIKSVAQFCCTLTKSDSENLFLKRTFCDGFPLAIITLASLLADKPRRMDNILSLSYNDLPHHMKNCFLYLSTFPEDHEIRKDILVWKWIAE
Omer_Chr11_nlr10 SAVGSGGSGKTTLVKQVYERIQFSCSAFLSVSQKPNINNLLRELLSRIWDYLVVIDDIWQRSAWEHASRIIITTRIKSVAQFCTSLNKSDSESLYLRRTFCDGLPLAIITLASLLADKPRRMDKILSLSYNDLPHHMKNCFLYLGTFPEDHDIGKDILVWKWIAE
Omer_Chr11_nlr11 SVVGSGGSGKTTLAKQVYERIQFSCAAFVSVSQKPNINNLLRELLSRIGSYLVVIDDIWQKSAWEHASRIITATRIKSVAQFCCTLTKSDSENLFLKRTFCDGFPLAIITLASLLADKPRRMDNILSLSYNDLPHHMKNCFLYLSTFPEDHEIRKDILVWKWIAE
Omer_Chr11_nlr12 SIVGQGGLGKTTLANQVYQKIQFSFSAFVSVSQKPNMDNLLRELLSQIKSYLIVIDDIWKRSAWKHASRIITTTRIKSVAQSCCGLNKSDSENLFLTRTFCDGLPLAIITIASLLANKPRTMDKILFMSYNDLPHHMKSCLLHLGTFPEDHKIGKDVLVWRWIAE
Omer_Chr11_nlr13 CHCWTWRCRKTTLAQYVYNDEHFDVRMWIRISRKLDVHHHTAEILESATKFLLVLDDVWFDGFQD--------------------MKDTEFLALFKYHAFLGQSPLAAKVVGSQLSRNMTI---------------IQRCFMYCSLFPKGHMYERTELVHLWVAE
Omer_Chr11_nlr14 SIVGCGGLGKTTLANQIYCKIKFESAAFVSVFQNPNTKKVLTNILSQVATYIVIVDDIWDMQIWKRGSRIITTTRIHDIAKLCCSLGVIDSKILFDKRIFCGGLPLAIISISSLLASKPKSMEWVLSLSYSDLPNHLKTCLLYLSIFPEGYEINRERLVSRWIAE
Omer_Chr11_nlr16 SIWGPGGLGKTTLARQVYHKIQFDCQAFVSMSQKPDMRKIFRNILISVTGYFIVIDDIWSTTDWQIGSRVLATTQISYVAQSCCPLSAVHAEKLFLKRIFCGGLPLAIITMASLLVNKPQTMQKILSLSYADLPHHLKTCLLYLSTFPEDFIIERDRLVRRWIAE
Omer_Chr11_nlr17 SIAGFGGLGKTTLAKQVYQKIQFDCAAFVFVSQIPNMKRILLDLLSGLGAYIIVIDDIWSIFSWESGSRIITTTRILDIAMICCSLSDDDSRRLFCRRIFCGGLPLAILHIASLLATKSNTLKKILLLSFYDLPPQLKTCLLYLSIYPEDCMINSKELIRKWIAE
Omer_Chr11_nlr18 SIVGCGGLGKTTLANQVYKEIQFDCKAFVSMSQKPDMRKILMDLLSQILGYLIVIDDIWSTSAWELRSRIIITTRIMDVAKSCSALNHQDSSKLFVKKIFCGGLPLAILIIAGLLASKYDRFRRILMLSFYDLPHDLKTCFLYLSIFPEDDLIVRKQLVWKWVAE
Omer_Chr11_nlr19 SILGETGIGKSTLMLTICSKI-----------------------------YLVILGGINSITVLN--------------------LNESQSAELFCRRVYTGGHPLAIVVLAGLLRSKEMPIERIFSTSFDDLPHDLKSCFLYFAAYPTNITHPADQIMRMWIAE
Omer_Chr11_nlr22 PIVGLGGLGKTTLAQAVLADKIFDIRAWVYVSKEFDLLKIGQCIIKRVNKYLIVLDDLWEENANNKGSKIIATTRNISVVQKLSTLSSNDCWKVMKRRVFCEGIPLVANALGHVMSKHRTT---------------FKKCFTYLAAFSKGFVLDSDHLIQQWRAL
Omer_Chr11_nlr23 SVFGFGGLGKTTLVKLIYDKL-----------------------------YFIVIDGLWDINSWNCGSKVVTTSCISNVARDVGDLSHGNSKKLLSTRLYCGGVPLGVIAIAGLLASNPEDIRRILSFCYYHLPSHLKICLLYISIFREDYEINKCLVIWKWIAE
Omer_Chr11_nlr24 SIVGCGGIGKTTLAKLFYNKFRFDCRAFIQVPQKPNMKRLFCDIISQVQQYLIIIDNLSAASVWDQRSRIITTTRIVSVALNCCLLGDDCSRKLFFKRLFCGGLPPAIIIIASLLASQPVVMKQVLNLCYNNLPHYLKNCMLYLNKYPEGYKISKDALVKAWVAE
Omer_Chr11_nlr25 AIVGMGGLGKTTLAQLVYNDPAFDLFGWVCVSEHFDVNNVTRKILSSIAKVFLVLDDVWNERSDCTRCDIIVTTRNEAVARLVQTLNPDDSWLLFKQTAFCKGLPLALKTLGSVLRFEANVVLPALELSYKHMPMHLKVCFVSLSLYPKDTYFDESIVVWLWKSL
Omer_Chr11_nlr27 SIVGFGGLGKTTLAKAVYDKIHFDCGAFVSIGRNPDVNKVFKDVLYGLDKYFIIIDDIWNEKMWERGNRVIMTTRIISVSEKCCALSSNDSETLFYKRIFCGGVPLAIITIASLLANKQVRMRKILSFSYHDLPPHLKSCLLYMSVFPEDDNIRRDRLIWTWIAQ
Omer_Chr11_nlr28 GIWGQGGIGKTTLLHAFNNDL-----------------------------FVLLLDDVRKKFRLESQSKLILTSRFQEVCYQMGALDNDAAWKLFLSKLSCGGLPLALNVIGTAVAGYEEPMFATLKYSFDRLTPTQQQCFLYCTLFPEYGSISKEQLVDYWLAE
Omer_Chr11_nlr29 SIFGIGGLGKTTLSKVVFDMLHFDRAAFVPVGQNPEIKKVLKDILVELNKYLIVIDDVWEPSQWNCGSRVITTTRIFQVADEVAKLSDDNSKKLFYNRIFCGGIPLSIITIASLLVDKPARMKKILSFSYYHLPSYLKTCMLYLSIYPEDHLIEKDSLIWKWIAE
Omer_Chr11_nlr30 PIVGLGGLGKTTLAKAVFDMLQFDCASFITVGQKPDIKKVMKDILIEFKHYLIVVDDVWETSTWKCGSRIITTTRISQVAKEVAKLSDDNSKRLFYGRVFCGGVPLSIITIASLLVDKPMGTRKILSFSYYDMPSYLKSYLLYLSIYPEDHSIKKDSLIWKWVAE
Omer_Chr11_nlr31 SVLGLGGLGKTTLAKIVFDNLQFRYKGFISVGQKPDFKNVLKDILIELNKYLFVIDDIWEVSTWKCGSKVITTTCIYEVAEVLGDLSSDNSKRLFNNRIFCDGMPLSIITMASLLVNRPVEMRKIISFSYYELPSYLKTCLLYLSIYPEDHRIMKKPLIWKWIAE
Omer_Chr11_nlr33 SIVGIGGLGKTTLAKAVFESLQFECAALIPVGQKPDIKKVFKDILIELNKYLIVIDDIWETSTWKCGSRVITTTRISQVAEEVGNLSADNSKKLFYNRMFCGGVPLSIITIACLLVNKPVETRKILSYSYYELPSHLKTCLLHLSIFPEDCWIEKKSLIWIWIAE
Omer_Chr11_nlr34 SIVGFGGLGKTTLAKAVFDTLQFDCIGFVPVGQNPDIKKVLKDILIDLNKYLIVIDDIWEASTWKCGSKVITTTRISQVANEIADLSDDNSKKLFNNRIFCGGVPLSIITIASLLVDKPVETRKILSFSYYDLPSYLKTCLLHLSIYPEDHRIEKESLIWKWIGE
Omer_Chr11_nlr37 AIVGPIGVGKTALAMEVHSRV-----------------------------YFILIDDISKDSDWGCGSRILLTTRNELIANFCNSLSDSNSDRLLRTKAFCGGIPLYVTSMAEWLKQHQPQ---------------TLRPSLYLSMFPQGYVFDKNHFAMKWLEE
Omer_Chr11_nlr38 AIDGPGGSGKTVLAKVSYEQVNREFDCWAWVSASDDVDELLADILREFSEYIIVIDNVHTTVWWRMSSRIIVTTTNEQIARNCHLLDQLSARALLTRKAFCECLPLAIVNMADHIKGKRLCMHQVLDRSYNSLNNHAMACLLSLTMYHKDNVFRRKSLIRRWLAE
Omer_Chr11_nlr39 AIIGMGGIGKTTLAQIVCEEF-----------------------------FLLILDDVWEDSNWGNGSRVLLTTRMTSVADMVTSLDEYHNFMMFKKYAF---------------------KTTVLQSSYYHLPEHLQLCFRYCSIFPKGYEFKKDEIVKMWMDS
Omer_Chr11_nlr40 SVVGLGGLGKTTLANQVYQKIQFDCKAFVSLSQHPDMGMIFETILYQVNDYFIVIDDIWSAQAWKRGSRILVTTRIGTVAKSCSSLSEDDSKRLFFRRIFCGGLPLAIISMASLLTTKSYVMNMILSLSYYNLPHHLRTCLLYLSMFPEDYVINRDYLVRRWVAE
Omer_Chr11_nlr41 SIVGVGGLGKTTLANEVYKKTRFDCQAFVSVSQKPDVKKILRSIICQTMEYLIVIDDIWSTQEWMCGSRILVTTRISTVAKSCCSLSEADSMCLFFRRIFCGGLPLAIITMASLLADKSDRMRSILSLSYSDLPLHFKTCLLYLSIYPEDYKINMHQLVRRWIAE
Omer_Chr11_nlr42 SIVGFGGLGKTTLANQVYKKLQFDCQAFVSVSQKPDVKKIFRKILSQIKNYLIVIDDIWSTQAWKCGSRILLTTRNGNVAKSCCYLNEADSKGLFFRRIFCGGLPLAIITIASLLTVKSKNMKRILSLSYNDLAHHLKTCLLYFSMYPEDCEIDVQQLLRRWRAE
Omer_Chr11_nlr43 SIVAMGGAGKTTLARKIYNSTHFDTTAWVTVSQKFKGIDLLKDIMRQIMPYIVVLDDVWATDTWNNGSRVLLTTRREDVANHIVMLDDEKSWELFSRKSLCNGLPLALAVLGGYLSKNLNIMRDILARSYNDLPNNMKSCFLYIAVFPEDYSISMADIVKLWTAE
Omer_Chr11_nlr44 VIVGMAGAGKTKLTRHLLCEMGFNYSLWVTVSQDFNPEWIYRQVMSKLSDHLLVLDGVWNEDPRKQKTKIIVTTRIPAAAAAISS------------------------------------LLHIAEASYNHLPPHLKRCFLYCSLFPYHHIFDTDEMISLMVAE
Omer_Chr11_nlr48 PIVGSHGMGKTTLAEQVYKGYLADQKAWISVGSNQSPQQVLRDILAQIVGFLIVLDDVCSESLWKAPSAILVTTSLPEVAQSFCP------------------------------------AEKMLTFCYNALPCDYRSCLLYLTIFPNDHNIRRTSLLRRWIAE
Omer_Chr11_nlr50 AIVGTGGIGKTTLAQKVFNDQSFNKHAWICVSQDYCPSSVLRQLLRTMEVYFLVLDDVWQHDVWTTSGIILITTRQDTIAREIGV---------------CGGLPLAIKVIARVLASKDKTIRGALYLSYDDLPHHLKQCFLYCIVFPEDWTIHRDYLIRMWVSE
Omer_Chr11_nlr51 AIIGIGGIGKTTLAQKVFNDESFDEHAWICVSQDYSPASVLGQLLRTIDAYFLVLDDVWQSDVWTTSGIVLITTRQDTVAREIGV---------------CGGLPLAIKVIARVLASKDKTIRGALYLSYDDLPQHLKQCFLYCIVYPEDWTIHRDYLIRLWVAE
Omer_Chr11_nlr53 GIYGIAGSGKSTLAQLVCASEHFDLIMWVHVSQNFIVDTILTEMLEAATGFLLVLDDIWYHNSENPGSKVLVTS*TEYALLALGALDDNVFLKLFLHYALLRCSPLAARTVGGQLQIRPNV---------------VRRCFSYCSIFPRRHQLKRDELVNLWVAE
Omer_Chr11_nlr54 GIHGIAGSGKYTLAQLVCASEHFDLIMWVHVSQNFSVDAILAEMLEAATGFLLVPDDIWYYNGENAGSKILVTSRTEYALKALGA---------------LRRSPLAARTVGGQLRIRPSI---------------VRQCFSYCSIFPRRHLFKRDELVTLWVAE
Omer_Chr11_nlr56 CIHGISGSGKTTLAQYVCEPEYFELVMWIHVTQNFTVDSIFREMFEAASGFLLALDDVWYNKDDH--------------------MESDDFFQLFMHYALLKGSPLAASIVGLRLRENQDI---------------VRQCFSYCSIFPRRHRLDHDELVSMWVAQ
Omer_Chr11_nlr57 SIVGFSGLGKTTLAKAFYDSPKFCLRAWIKADGSPETSNWMKEILRGVLQ---------------TGSRILLTTTIQSVTNRCSH---------------CDGLPLALVSVSDYLKSSTEA---------------ALSCLLYLGIFPNNHPLRKKVLIRRWLAE
Omer_Chr11_nlr59 AIVGTGGVGKTTLAQKIYNDRSFNKKAWVCVSKVYSEASLLRELLRIMEVFLLVLDDMWQSDAWEETGTILITTRNNIVALEIGV---------------CGCLPLAIKVIARVLASKEQTLRGALYLSYDELPRHLKQCFLYCSVYPEDANIYRDDLTRMWIAE
Omer_Chr11_nlr60 SIVGVGGVGKTTLADELYRKLQFEYRAFVRSSHKPDMRSILISMFSQIHPYLIIIDDLWSTSTWDSCSRILTTTEIEDLALQSCSLGEEDSRNLFFSIVFCGGLPLAVVTIASLLASQLEKMKQLLSLCYNSLPQHLKACMLYFSTYQEDTIIWKDDLVNQWIAE
Omer_Chr11_nlr61 FLVGAGGVGKTTVASELYGELRFECGAFVRTSQNPNITRLLISVLSQVRPYLIIIDDLWATSTWDNCSRILTTTEIEDLAFQSYDLGEDDSRDLFFSTVFCGGLPLAIVTIASLLAKLRKWIEQVLNLSYNNLPQHLKPCMLYLSIYQEDYIIWKDDLVNQWMVE
Omer_Chr11_nlr63 SIVGFGGVGKTTMATALYRKVVFDCQASVTVSQNYDEDAVVRNILNQVMTYLLLIDDVWSAKTWDKGSRIIVTTRFQVVGATCSQ---------------CVGLPLAIVTMAGLVACNPTK---------------VKTCLLYLSIFPKGWKISRKRIIRRWIAE
Omer_Chr11_nlr64 SIVGPGELGKTTLAKATYDILQFDSGAFVPVGQNPDMRKVFKDILLDLDKYLIVIDDIWDTSTWDCGSRIIATIRIAKVAKEVGDLSDDNSEKLFYTRIFCGGIPLSIITIASLLASKPKGTRKILSFSYYDLPIQLRTCLLHLTIFPEDYWIEKYQLIWMWIAE
Omer_Chr11_nlr65 SIVGVGGLGKTTLAKAVYDMLQFDCCAFAPLGRNPDMKRFFKDILLELDKYLIVIDDIWETTTWDCGSRIITTTRISKVAEKVGDLSDDNAEKLFYNRIFCGGIPLSIITIASLLASKPNNTRKILSFSYYDLPIQLRTCLLHLTIFPEDYWIEKYQLIWRWIAE
Omer_Chr11_nlr67 SIVGFGGLGKTTLAKAVYDSPKFHLRAWVPAGASPETSSGMRGILRAVIQYLIVIDDIGMDQWSITSSRIILTTTIQSIANSCSH---------------CDGLPLALVSVSDYLKSSCEP---------------ALSCLLYLGIFPSNRPLKKKVVIRRWLAE
Omer_Chr11_nlr68 SVVGFGGLGKTTLARAVYDSP-----------------------------YLIVMDDINMEQWSITSSRIILTTTIQSVANMCSH---------------CDGLPLALVSVSDYLKSSSEP---------------ALSCLLYLGIFPNNCPLKKKVVIRRWLAE
Omer_Chr11_nlr70 SIVGMGGLGKTTLAKLVYHRLQFQFGALVSVSQCPDMKKVFQDMLYQLHEYFIIVDDIWSMEAWNNGSRVITTTRIFKVASSADDLSPENSKRLLYKRILYDGLPLAVLTIAGTLAGKPIEMIHILSLSYYDLPPHLRTCLLYLSIFPEDYLIKKDFLIWRWIAE
Omer_Chr11_nlr71 SIVGVGGVGKTTLANKLYCKLQFECRAFVQTSQKTDMRRLLINILSQVQPYLIIIDGLWATSTWDSSSRILTTTEIEDLALQSCS---------------CGGLPLAIVTVASLLASQLDKMKQLLNICYNNLPQHLKVCMLYLSMYQEDHIIWKDDLVSQWIAE
Omer_Chr11_nlr72 CIYGIPGSGKTTLAQYVCEYEYFDTVMLIYVSKTYRLEDIFRDMLEEITQFLLVLDDLRVNDENHSGSRILVTAKSKEAALGSNR---------------LNRSPIAAVTVAGQLWRNPDI---------------VRRCFHYCSIFPRRYELERDNLVRMWIAQ
Omer_Chr11_nlr73 CIAGGGSVGKTIIARRVYDHP----------------------------------------------------------------------------------------------------SRIMLMFCYNELPIKYKT*LQYLSIFPQGHSIRRTRLIRRWLAE
Omer_Chr11_nlr75 PIVGGPGMGKTYLARFLFNDD-----------------------------YLVVLDNVWNVGQHDPNGRILLTTRTPSIIPRTAV--------------------------------------------------------------------------------
Omer_Chr11_nlr76 AVYGQPGSGKTHLVKDVYASE-----------------------------FLFVFDDVWVPDMVH--------------------LHPNDSFDIFCTKAFCNFLPQAIVSIGALLSSKQKTVQKVLYLSYKNLPMHLKNCLLYCSTFPAGFLLLPESLVRLWAAE
Omer_Chr11_nlr77 SIVGFGGLGKTTLAKQVFGAIQFDCQAWVSVTQSYNTRGILTELLRQVQIYLLVLDDIWSLESWELCSRIITTTRVQRVAQSCCSLSMHDSRRLFHTRIYCAGVPFAIITIASLLATKGHTMRHTLYLSYSDLPYHLRSCFLYLSVFPEDHVITRDRLVMRWIAE
Omer_Chr11_nlr78 AIVGSGGLGKTTLAMSFYRKFEFDSRAFMLASQKFHLPTVLRSLVSQFHQYHILIDDIWSVSAWEKGSCVIVTTRFNSVAEACRRLDLENSYNLFLQIISCGGLPLAIVVVAGLIASKLKSVVQIINHCYKNLPPDLKTCLLYLSTFPKGRNISRKRLIRRWIAE
Omer_Chr11_nlr79 SIVGFGGLGKTTLAKVVYDKIQFDCTAFVSVSRSPDVTKIFKKILYELERYLIVIDDIWDEKLCGLGSRLITTTRKVSVSEACCSLSDVDSQRLFYKRIFCGGVPLAIITIASLLSSPMQSMQKVLSLSYYDLPSHLKTCLLYLSIFPEDYEIIKDQLIWIWIAE
Omer_Chr11_nlr81 SIVGFGGLGKTTLAKAVYDKIQFDCTAIVSVSRSPDVVKIFKQMLYELDRYLIIIDDIWDEKVWELGSRLITTTRKVSVCEACCSLSNVDSQRLFCKRIFCGGVPLAIINIASLLSSKQIKMQSILSLSYDDLPSHMKTCLLYLSIFPEDYEIQKDRLIWRWIAE
Omer_Chr11_nlr83 SIVGVGGLGKTTLANVMYERLQFYCFAFVPVSLTPNMEKIFKNMLHQFDKYLIVIDDIWDISAWENGSGIITTTRNVDVAKEVGGLCHVDSRKLFNLRIFCSGVPLAIITIASMLASKIENMRSILSISYSDLAPHLKSCFLYLGLYPEDSEIYKYDLIWRWFGE
Omer_Chr11_nlr84 AIVGPGGIGKTTLANLVYQKLQFECQAFVSVSQKPNVKAVLSSILCQVSQYFIIIDDIWDKPTWQHGSKIITTTRNMDVAKLCCYLSVADSEKLLYHKVFCGGLPLAIITIASLFANRQTQMRWIISLSYCDMPSPLKTCFMYLSIFPEDYIIDRDDLIWRWIAE
Omer_Chr11_nlr85 AIVGPGGIGKTTLANLVYQKLKFECQAFVSVSQKPNIKAVLVSILCQVSQYFIIIDDIWDKPTWQHGSKIITTTRNMDVAKLCCYLSVADSEKLLYHKVFCGGLPLAIITIASLFANRQTQMRWIISLSYCDMPSPLKTCFMYLSIFPEDYIIDRDDLIWRWIAE
Omer_Chr11_nlr87 AIVGMGGLGKTTLAQLVYNNPSFDLYGWVYVSECFDVSNITRKIISSLTQVFLVLDDIWNERSDYRCCDIIVTTRNERVARLVQTLSPDESWSLFKQTTFCKGLPLVIKTVGSILRFETDEVLPVLELSYKHMPIYLKQCFVALSLYPKYYYLDENMVVWLWKLL
Omer_Chr11_nlr88 SIVGVGGLGKTTLANVTYQRLQFDCDAFVSVSLKPDLKRILSSLLRQVSEYIVIIDDIWDESAWKCGSRIITTTRSVNVAMSCCSLLHDDSKQLFYKRVFCGGVPLAIITIASLLANKPRNMRQILSISYNDLPSILKPCLLYLSVFPEDYSIPTDQLVRRWIAE
Omer_Chr11_nlr89 PIVGMGGVGKTTLAQLVYNDPSFDLCAWVCVSEYFDTKNITQKIISSLTKFLLVLDDVWTERRDTSVCRIMVTTRNEAVAKLVQTLSSDDSWLLFQQAAFCRGLPLAIKTLGSMLRYEADEILPALELSYRHLPIHLKRCFVALSLFPKGYLIDRSEVFGLWISL
Omer_Chr11_nlr90 GIVGMPGVGKTTLAQLVYNNTSFDVRVWVCVSEKFDVNDITKRIISATNKFLLVLDDVWNERRDYKLCKIIVTTRSQNVARLVQTLDSNDSWSLFKQTALCKGLPLAIKTIGSMLRYEPDE---------------LKRCFIALSLFPKDYILHEENVVLLWEPL
Omer_Chr11_nlr91 AIVGMGGLGKTTLAQLVYNDQSFDVRAWVYVSDHFEPKSLMEKIAVSIEEIFLVLDDVWNERMDCQQCKILVTTRNLPVARLVQTLSPQESWTLFKRTVTCDRLPLAIKTLGSMLRYETHEVLPALKLSYKNMPVHLKQCFLALCLFPKGRLRGKSEVIWLWKLL
Omer_Chr11_nlr92 AIVGMGGVGKTALAQLVYNDSSFDKHAWVCVSEQFDVINITKGIIQSLKKVLLVLDDVWSERRDCEICNIVVTTRSERVARLVQTLSPDDSWTLFKQEAYCKGLPLAIKTLGSILRFETNEVLPALELSYKHMPIYLKHCFVSLSLYPKDSPFNVFMVSRLWKSL
Omer_Chr11_nlr93 AIVGMGGLGKTTLAQLVYNDQSYDVCVWVYVSDHFDSTNLTKKIIVSITKFLLVLDDVWNERKDCRQCNILVTTRNVAVARLVQTLSPHESWTLFERTVACDRLPLAIKTLGSMLRYESDEILPALELSYKNMPMHLKLCFVSLCLFPKDYSLKKSEVISLWGLL
Omer_Chr11_nlr94 AIVGMGGLGKTTLAQLVYNDSFFDMHAWICVSEQFDPTYITKSIIKFIKEVLLVLDDVWNERRDC--------------------LSSEESWSLFKQVAFCKGLPLAIKTLASMLRYETCE---------------LKRCFVAISLYPKDYIFDRNQVLQLWKVL
Omer_Chr11_nlr95 SLVGFGGLGKTLLAKQIYENT-----------------------------FFIVIDDIQREYWNSSSSIVLVTTAIHSIANACSS---------------CDGLPLALVSTAQFLKSKGQQ---------------IKACLLYFGIFPSGHPVRRGKLIRRWSAE
Omer_Chr11_nlr96 PIVGNGGVGKTTLAQLVYSDTQFSKRIWISVSVDFDEVRLTRELLDRVSNLLLVLDDMWEDNDKSRGNAILVTTRNHSVVKMIATLEDGDFWLLFKACAFLKGYPLAAKSVGALLNRDLDG--------------------------------------------
Omer_Chr11_nlr99 SITGFGGMGKTTLAKQVYQKIQFDCAAFVFVSQMPDMKRILLDLLSGLGAYLIVIDDIWSLSAWESGSRIITTTRILDIAALCCSSSESDSRRLFCKRIF---------------------EMKGVLLSFYDLPPHLKTCLLYLSIYPEDWKISPKKLIRKWIAE
Omer_Chr11_nlr100 SLFGPGGIGKTTLVQYIYNNQHFHVKIWVCVSFSFNVSMLLQQIKDQIPKFLLILDDMWKCDGEDKGNVVLVTTRFPALAEMVNTLEHEEFMQLFEACVFLKGFPLAAKTVGRLITKK*PYIMPALKLSYIYLPFHLQKCFSYCGLFPHDYEFDSGELIHLWMGL
Omer_Chr11_nlr101 SVVGLGGLGKTTLARQVYNKIQFDCQAFVSISQKPDMRKIFQKMLNDITRYFIVIDDLWSTLAWRCCSRILITTRIISVAKSCCYLSNSDANKLFMKRIFCGGLPLAIISIASLLANKPCTMQRILSLSYNDLPHYLKTCLLYLSIYPEDFLIRRTQLVVRWIAE
Omer_Chr11_nlr102 SIVGTGGVGKTTLAQNIYNDQNFSKHAWICVSQDYSEVNLLKELLRNIGVLFVVLDDVWQSEVWTAKATILVTTRDELVVRRVGE---------------CGGLPLAIKVIASVLATKEKTLRGALYLSYDDLPHNLKQCFLYCALYVEGQMMHRADLVWFWVAE
Omer_Chr11_nlr103 TVSGMGGLGKTTLALDVYEREKFPVHAWITVSQTCTVISLLRQLVRPLIRCLIVLDDVWDQNVYFQASRIIITTRMEHVAVLAPSLGEIDAFNLFCRRAFCKGLPLALVTMGGLMSTKLQTVKAILKLSYHALPADQKNCFLYCSLFPEDFRIPRESLVRYWVAE
Omer_Chr11_nlr106 PIYGIGGIGKTTLAKSVFNHNREYSQVWVYVSQLFDLKRIGNSIISQVSKILIILDDLWENDQFESKVTVIVTTRDEGIAKKFCT---------------CGGVALAAQSLGYMLQSRKFD---------------LRLCFAYCAIFPKGHKIVKEDLIHQWISL
Omer_Chr11_nlr108 AIYGMGGIGKTTLAQLVMNDKKEFSPVWVYVSQVFDLDKIESSIISQLSKIIMVLDDLWENDGFKAKVIILVTTRDKTIAMRFSN---------------CGGVALATQSLGVHFTFQKG*---------------LKICFGYCAMFPKGQRIVKDDLICQWICL
Omer_Chr11_nlr109 AIYGMGGIGKTTLAQLVFNDKKEYFPAWVHVSQVFDLDKIETSIITQLSKIIIVLDDLWENDGFKAKVIILVTTRDKSIATRFSN---------------CGGVALAAQSLGYILHSKRAD---------------LKMCFGYCAIFPKGQRIVKDDLIHQWICL
Omer_Chr11_nlr110 PIYGIGGIGKTTLAKLVFNGTKDYCQAWVYVSQTFDLNKICNSIISQISGILIVLDDLWEKGGSESNIIVIVTTRDESIAKKICT---------------CGGVALAAQSLGYILQSMASD---------------LRLCFAYCAIFPKGHQIVQDDLIHQWIAL
Omer_Chr11_nlr111 AIYGMGGIGKTTLVQLVFSDTREYSLVWVYVSQVFDLNKIESSIISQLPKILIVLDDLWENNGFRAKVIVIVTTRDEDIARRFSN---------------CGGVALAAQSLGYLLHSKRLD---------------LKLCFGYCAIFPKGQKIVKDDLIHQWISL
Omer_Chr11_nlr112 PIYGIGGIGKTTFAKMVFNDTNDYSKVWVYVSQAFDLNKIRSSIMSKLSKIMVVLDDLWEIDQSESKVIVVVTTREKEIANKFCT---------------CGGVALAAQALGYMLRSMTVN---------------LRLCFAYCALFAKGQKIVKDDLIYQWISL
Omer_Chr11_nlr113 PIWGVKGVGKTTIARLVCDDR--------------------------------------------AGSKAIITTMYQHLATRIDK---------------RECSPLAAKVVSGLLRENLNE---------------PATLLWGVGTTYPRWTFTREELISYWMSN
Omer_Chr2_nlr1 PLVGVGGVGKTTLARFVYHDQHFDLRMWVCVSDNFNEKNLTHEMLELVCKFLLVLDDMWEDGDRSNGCMILATTRKTSVTRMIGTLDETEFWLLFKACAFLKGNPLAARSIGALLNRSVSFILSILEFSYEFLPFHLAALFSYCSLFPKDHQFTREKLVCAWMSQ
Omer_Chr2_nlr2 AIVGAGGAGKTTLLQYICSDDNNFHVIWVCMSHKLDIHKHTTEVIESLASLLLVLDDVWFEQRHHKGIRILVSSRSKELPSVLNC---------------LRRSPLEAKAVASRLSRMLDV---------------VQRCFLYCSIFPKGYMFHIDEIILLWEAE
Omer_Chr2_nlr3 PVVGLGGMGKTTLAKAVYTDKMFDVKAWVHVSMEFQLNKIVSGIISHVEGYLIILDDLWEEGWSKKGSKIIVTTRSEKVVNTLST---------------CSGVPLVAKALGYVMQKHRTRILKGLLLSYYHMPPQLKLCFMYCSMFPMSHVIDHDCLIQQWIAL
Omer_Chr2_nlr6 PIVGPGGIGKTTFAQHLYNDKYFPINVWLCVSTNFDVLRLTQEILKCIPHFLLVLDDMWKCGSEVKGSVILVTTRFPSIAQMLKT---------------LRGSPLAAKTVGRLLKNNLSHIMPALKISYDYLPYYLKKCFSYCALYPEDHRFNNLEITCFWEAI
Omer_Chr2_nlr7 SIFGTGGLGKTTLSYGGVSQDSFDCRAMVSVSRTPDIKKLLRDLLFQINKYFVVIDDIWSIDAWENRSRIITTTRIRDVAKSCCHLSEENSRNLFFRRVFCGGLPLAIISIAGLLSNKSPTMKRILFLSYFDLPHYLKTCLLYLSVFPEDSDIDARRLIRLWVAE
Omer_Chr2_nlr8 PIVGIGGVGKTTLAQHICNHLHFNLVIWICVSDDFDVKRLTKEAIESSSGILIILDDVWDDALKEHGSMMLITTRSSKVSNALGT---------------LKGSPLAAKTLGRLLRMDHHTILPALQLSYMYLPLHLKRCFSFCAVYPKDYNFEKDSLCEIWVAE
Omer_Chr2_nlr9 PIVGIGGVGKTTLAQHICNHPHFNLIIWTCVSDDFDVKRLTKQAIESTSKFLIILDDMWDDALSAHGSMMLVTTRSSQVADRVGT---------------LKGSPLAAQTLGRLLSTNLQTILPALQLSYIYLPFHLKRCFSFCAIYPKDYKFEKRILSEIWVAE
Omer_Chr2_nlr10 PIVGPGSIGKTTLIQEIYYNQHFQIKVWICVSQNFNVHKLIEEIKKYVPSILLILDDIWKCESDDRGNIILVTTRFPVVAEMVKTLVHTEFWKLFLVCVFLKGSPLAAKTVGRLLRNHLDQIMPTLKLSYDYLPYHLQHCFSYCALFPEDHKFDSKELIHFWIGL
Omer_Chr2_nlr11 AIVGAVGIGKTTLAREIYNDETFPIRVWVKMTKDLKDVDFLKKIIIGAGGFLIVLDDLDNPGIWDARGRILITTWSEEVATGMKA---------------CDGHPLAIKMVAGVLRSRGKSLPQALYLSYVDLPSELKECFLRCSLYPEELPIQRFGLIRRWIAE
Omer_Chr2_nlr12 SIVGFGGLGKTTLASVVHRKLQFDCQLVVSVSQSPDIMRIFHRILIEEFKYLIVIDDLWDVSVWELGSRVIMTTRDNTVAEKCCGLNETDSRKLFFKRIFCGGLPLAIITIASLLASQAGKMRQILNLSYKYLHPDLKTCFLYLGAYPEDYVIWKDDLVRQWVAE
Omer_Chr2_nlr13 SIVGLGGIGKTTIAQVICNDSYFDLFIWVCVSHIFDVETLTRKVLQDVTVFLLVLDDAWNDESLHTGSKILLTTRMQSVADLAARLKETDLLLLLERHAFLGGSPLAAKVLGGLLNNRRDSIMTVLRLSYQHLSTNLQSCFRYCSLFHKDYEFTKKELVYLWMGS
Omer_Chr2_nlr14 PIVGSGGLGKTTLANQVYHNLIFESRAFVTVSQKPDMMKILREMLSGIGYYCVVLDDIWSISVWERGSRIVVTTRITDIARACCALDNTSSRRLFFKRICCGGMPLAIISIASLLATKAQTMNWILSLSYNHLPQHLKTCMLYLCLFPEDYIISKDILVQQWIAE
Omer_Chr2_nlr15 SIVGFGGLGKTTLAVEVCRMLEFQRQAQVAVSQTFSGKDLQGLLKRVLRQYLILIDDVWSIAAWDCGSRIIVTTRIDTVAKACSDLDDKDSEQLFANKAFCGGLPLAIVSIASLLASYKPPMTQILTLSYNNLPHHLKACMMYLSIFPEDYMIVKDRLLKRWIAE
Omer_Chr2_nlr17 SVWGMGGLGKTTLVSGVYQSPKFDKYVFVTIMRPFNLAELLRSLAGRLHECLIVLDDFSDTSEWDKTSRIIVTTRKENIANHCSWLKPNDALCLLSEKVICNGLPLAIVVICGFLANRPKTIRTVLEKSYDGLPYHLKSCFLYLSIFPEDQIISRRRLVHRWAAE
Omer_Chr2_nlr19 SIWGMIGIGKTSFIRSVYESEMFEQCAWVTISHPFNLHDFITILAHELDACLLVLDDVLSIEEWNTNTKIIVTTREASIAEHCSMLKEDAALALFKNKVFCDGHPLAIANIAGFLARKQKTISTALEPSYDDLSYHLKLCLLYLSVFPKGHNIRRKRIVRRWVAE
Omer_Chr2_nlr20 SIWGMIGIGKTSFIRSVYESEMFEQCAWVTISHPFNLHDFITILAHELDACLLVLDDVLSIEEWNTNTKIIVTTREASIAEHCSMLKEDAALALFKNKVFCDGHPLAIANIAGFLARKQKTISTALEPSYDDLSYHLKLCLLYLSVFPKGHNIRRKRIVRRWVAE
Omer_Chr2_nlr21 SIWGMIGIGKTSLIRRVYESEMFEQRAWVTISHPFNLHEFVTSLTQELYACFIVLDDVLSIEEWN--------------------LKENEAFALFKNKVFCDGHPLALTNIASFLARRPKTINTTLALSYDNLPYHLKLCLLYLSIFPKGHNIRRRRLVRRWVAE
Omer_Chr2_nlr22 SIVGVGGLGKTTLANVIYQQLQFECHSFVSVSLKPDLKKVLSSILRQFSEYLIVIDDIWEKSAWERGSRIITTSRVLDAATPCSSLSNDNSKKLFYKRIFCEGVPLAIITIGSLLAMRPQNMRHILSISYYDLPAHLRACFLYLSIYPEDYNIQKDQLIRRWISE
Omer_Chr2_nlr23 PIVGPGGIGKTTFAQHLYNNKHFSIKVWVCVPTHFDVVKLTQEILKCIYHFLLVLDDMWK*S*VGKGSMVLVTTRFPSIAQMVKT---------------LKGFLLAAKSVGRLLKYRISQIMPALQISYDYLPFYLKRCFSYCALYPEDYHFNNIEISHFWEAL
Omer_Chr2_nlr24 SIWGFGGLGKTTLVRKVYDWVSFDCYSWIAVSHNYNIDAILRQLIQELSEYLIVLDDVWDTRAFHKGSQIIITTRNNDVASLAQELGNDDAFELFRRRCFCGGLPLAINAIGNVLAVQESKVRSALSVSFMYLPRHLKNCFLYCSMFPQDYIFKRGLLIKLWIVE
Omer_Chr2_nlr25 SVWGFGGLGKTTLVRKVYDWESFDCYSWIAVSHNYNIDVILRQLIKELSEYLIILDDVWDTRAFHKGSRIIITTRNNAVASLAQALGNDDASELFRRRCFCGGLPLAINAIGNVLAVQEPKVRSALSISFMYLPRHLKNCFLYCSMFPQDYIFKRELLIKLWIVE
Omer_Chr10_nlr1 SIVGFGGLGKTTLANEVYRRVHFDCPAFTSVSQKPDMKKIFKDIIYQMPTYLVIIDDVWSISAWKCSSIIIVTTCVSDVGRSCCLLSEVHSRRVFCQRIFCGGIPLAIISISGLLSNRPIIMKSILSLSYNDLPNYLKTCLLYLCIFPEDYIIETNMLLRRWIAE
Omer_Chr10_nlr2 CIHGSAGMGKTTLAGLAYQAVQFDCRTFVSVCPSQSMMHVLTSITSEVIAYLVIVDDIWHCQQWERGSRIIMTTRVNSVVEKCCK------------------------------------LVESLVLGYHCLPLHLKTCLLECSIYPPNQRFERDDLIRIWMDE
Omer_Chr10_nlr3 SIVGFGGLGKTTLANEVYRRVHFDCHAFVSVSQKPNFKNIFKDIIYNMPTYLVIIDDVWSISAWKCSSTIIVTTRVFDVGWSCCLLSEVHSRRLFCKRIFCGGLPLAIISISGLLANRPVIMKIILSLSFNDLPNYLKTCLLYLSIFPEDCIIERNMVVWRWIAE
Omer_Chr10_nlr4 SVWGLFGLGKTTLVRKVYQSMSFDCYSWIEVPHTYNNDVILRQLIRDLSEYLIVLDNVWDAAAFHNASRIIITTRTSDVASLAQELEDDDAMELFSRRAFCGGLPSAIYAIGNVLAVREKT---------------LKNCFLYCSLFPQNYRLSRESLVKLWTAE
Omer_Chr10_nlr5 TVWGMGGVGKTTLVAYVYYAVEFDAAGWVTVSKSYQIEDLLKQIIRGFINYVLILDDVWAVDVWFSTGRFVITSRIHEVALLATGLGPQHSWELFCKEAFCSGLPIAIACLGRLLSFKEPS---------------LKNCFLHCTVFPEDYLMSRKRLVRHWLTA
Omer_Chr10_nlr6 TVWGMGGVGKTTLVAHVYSAIDFDTCAWITVSNSYEADDLLKQIVAEFRKYVLVLDDVWSVNVWFKHGRIIFTSRIYEVALLAPELQNHYAWDLFCKEAFCKGLPIAIVCIGRLLSFKSANMNIILKVSLEDLPHNMKNCFLYCSMFPENYVMQRKWLVRLWIAE
Omer_Chr10_nlr8 AIQGVGGIGKTTLAKKIFDDQTFDVKIWLSVTQDFNEAHLLKTAIAMAKSLLLVMDDMWTEKAWDPGTCVLVTTRNEDVAKVMKALRLDDSWTLLQKQVRCDGLPLAIKVIGVVLCKKNATLNKAIYLSYEDLNHNLKQCFVYYSLFPKDEIIGIDKIVSMWIAE
Omer_Chr10_nlr9 AIYGPDGIGKTTLAKVVFDSE-----------------------------FLLVLDEVRNGGEWERGSKVLVTAVTAGVARDMGA---------------CGGVPLAIRAVAGVLRTREAIAMKPLYLCYDDMPCHLKQCFLYCSLFLSDFAVDRRSLVQQWIAE
Omer_Chr10_nlr10 PILGEAYIGKTTVAQLIINDKHFDVRIWAHVSPDFNIKRISASILESIYDFLLVLDDYWTENWHDAGSKVIVTTWSGAVAKLLGMLSSEDCWSLFRRCALCDGVPFIAASLGHRLHQEKDK---------------LKPCFAYCSIIPWEFQFEEEWLIKHWMAH
Omer_Chr10_nlr11 SVVRMCGVGKTTLAHLVYNDKHFDLRIWVSVPSSGINKTVIAREILQSAWFLLVLDDLSDAHKIHAGSSVLLTTPVMGVAQLLST------------------------------------TLRPFQLVYDRLPAHLKKCFAYCALFPKNWMIDRTKLIHLWIAE
Omer_Chr10_nlr12 TVGGAGGIGKTTLAREVYRRLQFERRAFVRMAEKTDTRRLLRDMLSQLGRYIVIVDDVWAISLWNNCSRIIVTSQIEEIALTCCGPNMDHSRKLFFSRIFCRRFPLAVLNTASLLACQPKLTKHALNLNYNNLPHYMKTCLLYFDIYPSDYMILKEDFVKQWVAE
Omer_Chr10_nlr13 SIVGQAGAGKSTLAKLAYSSVYFHKYGWVSISPKYSALEVLRDLVRQIRGYLIVLDDIWTTDTWDNGSRIILTTRDMEVGQHPKTLDEDKSWELFQKKAFCNGLPLALVVLGCFLSRNHNIVGRILALSYHNMSNNLKACFLYTASFPEDYPITVHVLKKMWIAE
Omer_Chr10_nlr14 TVWGMGGVGKTTLVQHVYNTIEFDAAAWIAVSKSYDVEDLMKKMAKDFGLYIVIMDDVWGVDMWFCISRFIITSRIHEVALLATRLHEHHSWELFCKEAFCNGLPIAIACIGRLLSCKQLTVSNILKLSLEDLPYNLKNCLMYCTIFPEDYLIHRRKIIRHWITA
Omer_Chr10_nlr15 VLHGMGGLGKTALTANVYKHEYYDCHAWVSVSQTYSLMELLKKLSVQLFHYLIVLDDVWTPEVIIKGSRLLITTRIGNVAEFASELSEGKSWELFCKKAFCKGLPLAIVSVGSLLSVREKNVRNILYLSFIYLPTYLKSCFLYCTLFPEDYILHRKMLLRLWIAE
Omer_Chr10_nlr16 PIVGMAGLGKTTFVQLIYNDPHFELRRWCCVSDDFDVGNIANSICNSTEKYLIVLDDVWNREADKKGSAILTTTRDSQVARIMIT---------------CQGSPLAAKAFGSMLSTKTSIILPILKLSYADLPSHMKQCFAFCAIFPKDYEINVENLIQLWMAH
Omer_Chr10_nlr17 PIVGMGGLGKTTFAQLIYNDPYFPFRRWCCVSDVLDVVTIANSICMSTERYLIVLDDVWNRDSDKMGSVVLTTTRNAEVARIMVI---------------CDGSPLAAQSFGSVLFNRTTLIFPILRLSYDDLPLHIKRCFAFCAIFPKDFEIDMETLINLWLAH
Omer_Chr10_nlr18 PIVGMGGLGKTTFAQLIYNDPHFPLRRWCCVSDVFDVVTIANNICMSTERYLIVLDDVWERDYDKMGSAVLTTTRDAEVARIMVT---------------CHGSPLGAKAFGSMLSTRTTMIFPILRLSYDDLPSHMKQCFAFCAIFPKDYEIDVETLIQLWLAH
Omer_Chr1_nlr1 PIVGPGGVGKTTFAQHLYNDNHFTVMVWVCVSTNFDVTELTRKILRSLDAFLIVLDDIWEHDSSKNGNMVLVTTRFQKVAETVKKLEPDEFWEFFQLCAFLKCNPLAAKTVGPLLRKKSTRIIPALKISYDYLPFYLKKCFSYCALFPEDYKFDSLEMSCFWDSI
Omer_Chr1_nlr2 SVVGHGGMGKTTLAQSICQQDNHFMVIWVTISTSFDATSVTRKILESATRFLLVMDDVWEEGKRDNGSKILLTTRMASVADMAAKLEEDENIELFNHHVFLGGCPLVIKVTCGHLQGNMSVIMKVLKLSYQHLPTELQICFRFCSLFPEDHKFYKEDLVHMWMCS
Omer_Chr1_nlr3 SVIPIVGIGKTTLAQLVFNDRVFDPRIWVSMSAGFSLATLVQAVAAPPIVYLLVLDDVWSESHDE--------------------------------------------------------ILPSLKLSYDQMPPVLKQCFAYCSVFPRNHEIDKGKLIQQWVAL
Omer_Chr1_nlr5 AVVGFGGLGKTTLAAMVYKSPGIQHRAFVTVTRSCNLRAMLESLLEQLFAYFIVVDDLWSLEDWAKHSRIIITTRNRQVAESCCSLPNDQSRELFFKTVFCGGLPLAIVSVGGMLAQAENKMRRILSLSYHDLPYHLKACFLYLSVFRERYEIKRGPLVRRWAAE
Omer_Chr1_nlr6 SIVAMGGMGKTTLAKLIYNDEHFQIRAWAWVSEVYDVTRTTKAIIESITRFLIVLDDIWIINLLQRGSCIVTTTRNQNVAQIMSR---------------CSGVPLTIRVIGGLLSSETNEVLDVLKVSYVHLPAEIKPCFLYCALFPRGHMFDKENIVRMWVAH
Omer_Chr1_nlr7 TVWGMGGVGKTTLVSHVYKTVDFDVSGFVTVTNSYQFDDLLKKISTEFEIYILVLDDVWQPDVWFSTGRFIFTTRMQEVALLATKLDAHCSWQLFCKEAFCAGLPIAIACIGRLLSCKHPI---------------LKNCFLHCTIFPESYAFNRKRLIRHWIAA
Omer_Chr1_nlr8 SIFGFGGLGKTTLARAVYESIQFDRAAFVSVSRNPNITKIFRKLLFELDQYLIIIDDIWDEKLWGLSSRIITTKRKINVAEACCSLSDDDSKKLLYTRIFCGGVPLAIITIASLLAGNNNRMQKILSFSYYDLPPHLKTCLLYLSIFPEDYEIERDRLIWRWIAE
Omer_Chr1_nlr10 AIVGIGGMGKTTLAQFVYNNEYFDARMWVCISRKLDVHRHTQEIIESAGMFLLVLDDIWFDESKSRGSKILVTSRWNALPAVLDC---------------LGQSPLAAKAVGSQLSRKKDI---------------LQRCFLHCSLFPKGYWYKISYIVHLWVAE
Omer_Chr1_nlr11 AIVAHGGAGKSTLAQYVYNDKHFDVRMWVCISRKLDVSRHTREIIESATNLLLVLDDVWFDKFNNEGSRVLVTSRQDVLPAALRCMEDTEFLALFKHHAFLGHSPLAARTVGSQLSRKKDI---------------FAEVFSLLQLIPKGHKYKIKEMVDLWVAE
Omer_Chr1_nlr12 GIVGMGGVGKTALAQLVFNSPRFFPRIWVCLSSTACAGADVRKEVLQSMLYLVVFDDVWNVDGWYRGGVVVVTSRLEQAAETMVG---------------CGGLPSAAKALGDIFARSLSS--------------------------------------------
Omer_Chr1_nlr13 TIVGSGGIGKTALAQLIYNDRGFDLRTWIYVSNIFNKVKITKEILKSIDRFLLVLDDVWYDEKIG--------------------LKEAKFLLLLEQILF---------------------IMQILRLSYECLPGHLQQCFTFCSLFPKGYSLEPDLLVNMWIVH
Omer_Chr1_nlr14 TIVGNGGIGKTTLAQLIYNDKNFDMRAWVCVSHVFDKVRITKEILTTIDKFLLVLDDVWYDEKVGKVIKILVTTRMGIVANTLGCLESKDSWELFRRCAFLNGSALAIKAVGGHLSSNFNYIMTILRLSYECLPEHLQQCFSFCGLFPKGYYFEPDMLVNMWIAH
Omer_Chr1_nlr15 SIVGVGGIGKTTLAQAIYNDEIFDLKIWVCVSHNFDKTRLTKEIIACTAGFLLVLDDVWYDERVGTGSKILVTTRAELVAKMLDSLGKDDSRMLFRKCAFLKGSALAIKVTGGHLSGKYNAIMTILRSSYESLPNYLQQCFTYCSLFPKGYRIDPNRLIHMWAAQ
Omer_Chr1_nlr16 TIVGTGGIGKTTLAQLIYNDKNYDLRAWICVSHVFDKVRITKEILTSIDKFLLVLDDVWYDEKVGKGVKILVTTRMDIVANTLGCLESEDSWELFRRCAFLNGSALAIKAVGGHLSSNFNNIMTILRLSYECLPEHLQQCFSFCGLFPKGYYFEPDVLVNMWIAH
Omer_Chr1_nlr17 TIVGTGGIGKTTLTQLIYNDKNYDMRAWICVSHVFDKVRITKEILTSIDKFLLVLDDVWYDERVGKGVKILVTTRMDIVANTLGCLESEDSWELFRRCAF---------------------IMTILRLSYECLPEHLQQCFSFCGLFPKGYYFEPGILVNMWIAH
Omer_Chr1_nlr18 GIWGMGGVGKTTLLRKINNHFGFDLVVYVVASTASGIGQLQADIAERIGLFLLLIDDLWGYLDLANKQKVVLATRSESVCGHMGALDQEKAWRLFKEKATCGGLPLALATLGRAMSTKRTRIYTRLKLSYDYLQDKIKYCFLCCSLWPEGYSIWKVALIDCWMGM
Omer_Chr1_nlr19 SIVGMGGIGKTTLARMVYDDDHFPVRLWVTVSEDFDTTTILQGIVGPSIQFLLVLDGVSRFNAEKLGSAVLMTTRSENKSSTSRA---------------SDGIPLSAAILGGLLRSRLYCVFLAIELSYKHLPACIKGCFAFCSLFPRTHKIDKDMLIQLWMAN
Omer_Chr1_nlr20 PIVGLGGLGKTTLAQAVFADKIFDVRLWVYVSKDFDLLKIGQSIVKRVNQYLIILDDLWEEYGETKGSKIIVTTRNICVVQILCTLSLDDCWRVMKRRIFCGGLPLVANALGQVMSEHRNI---------------FKRCFTYLAAFSKGFVMDSDRFIQQWSAL
Omer_Chr1_nlr21 PIVGLGGLGKTTLAQAVFADEVFDMRIWVYVSKEFDLLKIGKAIIRGANRYLIVLDDLWEEYGENKGSKIIATTRSGSVVQVLYTLSTDDCWMVMKRRVFCGGLPLVANALGQIMSEHRSI---------------FKMCFTYLAAFSKGFVMHTDRLIQQWRAL
Omer_Chr1_nlr22 SIVGESSIGKTTLGRKVYQSPHFEIRTWTVLPPKCRPADVLRDIYRQASS-----------------------------------LSPENTYEVFRRRVFTRGLPLSIVVLAGVLRSKELPSRRIMSLAFDDLPHHLKSCFLYFAAMRESATVDAQRLVRLWVAE
Omer_Chr1_nlr23 PVVGMGGLGKTTLMQMVYHDDHFDLRIWIYVSESFDERKLTQETLEASDYYLLVLDDVWNEDLDKFGSKIVVTSRNENVGRIMGGLSDDDSWSVFKSHAFLKGLPLASKALGSLLFCKTDEILPALRLSYNHLPPHLKQCFAFCSVYPKDYMFRREKLVKIWLAL
Omer_Chr1_nlr24 PVVGMGGLGKTTLMQMVYHDDHFDLRIWIYVSESFDERKLTQETLEASDYYLLVLDDVWNEDLDKFGSKIVVTSRNENVGRIMGGLSDDDSWSVFKSHAFLKGLPLASKALGSLLFCKTDEILPALRLSYNHLPPHLKQCFAFCSVYPKDYMFRREKLVKIWLAL
Omer_Chr1_nlr25 SIIGVGGIGKTSLAQLAFRDESFGLRIWVCVSDIYDEITLARDILESVTGFFLVLDDVWYDENRTGGSKILVTTRTNKASELLRALNRDDYWMLFKSCAFLNGLPLAAKVIGRLLNVDLDSVMKVLRLSYQHLPIHLQLCFSFCSLFPKNWRFDPRRLTDMWISQ
Omer_Chr1_nlr27 GIYGMAGVGKTALLNKYNNDF-----------------------------FVLLLDDLWEPLNFQSKSKIVLTTRIEDVCDRMDVLPWEPAWELFREKVGCGGLPLALITVGRAMASKRTEVLMPLKNSYDSLPSDLRLCLLYCSLFPEEFSISKEWIIGYCIGE
Omer_Chr1_nlr28 SIVGAAGLGKTTLAKMAYDTL-----------------------------YLIVIDDLWDKPSWECGSRIITTT*NFSVADQAGMLSADNSKILFLQRIFCDGVPIAILALASLLAGKIGDMRMTISVGYYRLPANLRACLLYLSIFPEDYEVRRDRLIWRWIAE
Omer_Chr1_nlr29 SVIGLGGSGKTTLAKLVFNDGHFELILWVHVSREFDVEKLVEKLYEAIAGFLVVMDDVWTEDHTHPGSSILLTTRSRKVAEAVDSLSEDDSWKVFEQNLGCSGVPLAIKVLAGVLRGMKGIVFACLSLSYFHLPRHLKQCFIHCSIFPRGYVITRRLLISQWIAH
Omer_Chr1_nlr30 PIVGMGGLGKTTFAKLIYNEPHFQLSRWVCVSGEFDLSKIASKISMTTNEFLLVLDDVWNPDVDKAAGSVILTTRLAEVAQIMGT---------------CVGSPLAARAVGSVLSNKTTSILPILKLSYDDLPSQMKLCFAFCAIFPKDYEIDVEMLVKLWMAN
Omer_Chr1_nlr31 PIVGMGGLGKTTFAQIIYNDPHFQLRKWVCVLDDFDVTRIANKISMSTEKYLLILDDVWNCDADKVGSAILMTTRDQGVAQLMGTMEKEDLLAIFEKRAFCHGSPLAAKALGSMLSTRKAVILPILKLSYDDLLSYMKQCFAFCAIFPKNYVIDVEMLILLWMAN
Omer_Chr1_nlr32 PIVGMGGLGKTTFAQIIYNDPHFQLRKWVCVLDDFDVTRIANKISMSTEKYLLILDDVWNCDADKVGSAILMTTRDQGVAQLMGTMEKEDLLAIFEKRAFCHGSPLAAKALGSMLSTRKAVILPILKLSYDDLLSYMKQCFAFCAIFPKNYVIDVEMLILLWMAN
Omer_Chr1_nlr33 PIVGMGGLGKTTLAKLIYNEPHFQLMIWVCVSDNFDVASVARSIVDAVPKYLLVLDDVWNRDDEKTGSAVLATTREGGVAELMHT---------------CAGLPLAAKALGSVLYTKTSLILPILKLSYDNLPSHMKQCFAFCAIFPKDYEIDMDKLVQLWIAN
Omer_Chr1_nlr34 SIVGAAGLGKTTLAKMAYDTL-----------------------------YLIVIDDLWDKPSWECGSRIITTT*NFSVADQAGMLSADNSKILFLQRIFCDGVPIAILALASLLAGKIGDMRMTISVGYYRLPANLRACLLYLSIFPEDYEVRRDRLIWRWIAE
Omer_Chr1_nlr35 SISGMPGAGKTTLATAVHRRLNFHCSAFVSVGQKPDIVGKTLKGILSQIGYLIVIDDLWGRTEWSLGSRIMVTTRNDELAKECSSLSDTDSRDLFSNKAFCGGLPLAISSVAGTLAHRFSKLKQILNLSYNDLPSHLKSCMLYLSIFPNKYEIDVERLVRRWIAE
Omer_Chr1_nlr36 SIVGFGGLGKTTLAAMVYKSP-----------------------------YFVVVDDVWSLEDWAIHSRVVITTRNRQVAESCCSLQDDQSRKLFFNTVFCGGLPLAIVSVGGMLAQAENKMRRIMSLSYHDLPYHLKACFLYLSVFREGYEIKRGPLVRRWAAE
Omer_Chr1_nlr37 GIQGMGGIGKTTLAQKIYNEQKFQVHIWLCISQNYTETSLLKQAIRMAGGVFLVLDDVWKSDVWILNSHILVTSRNLDVLVEMHA---------------CDGLPLAIKVVAGVLSTKRTRLGGPLYLSYSNLPPELKQCFLWCALLPSNFVIRRDAVAYWWVAE
Oniv_Chr9_nlr1 SICGMGGLGKTTLARAIYKKNNFDCFSWITISQNYKVEDLFRRILKQFLDYLIFLDDIWSQDAWIKGSRIVITTRNEDVASIANNLPWGDAWDLFCRKAFCEGLPLAIVAIGSLLSYKQIDVTSILNLSFDYLPANLKNCFLYCSMFPEDHEIRRKQIIRLWIAE
Oniv_Chr9_nlr2 SICGMGGLGKTTLARVIYKNNQFDCCAWISVSQTYQAEDLLRRIL*QLLNYLIFLDDMWS*DAWIKGGRVIITTRNEDVAILADELQWKEAWNLFSRKAFCKGLPLAIVAIWSLLSHKKKEVIAVLNLSFEYLPSNLKYCFLYCGLFPEDYLIKRKQIIRFWIAE
Oniv_Chr9_nlr3 AIVGAVGVGKTTLAQKIYHDTNFRTRLWVHVSNDSRNLGIWRGESFLGTGLLLVIDNVWEENGWNGDTVLLVTTRHECVARTMGI---------------CSGLPVAVRTIGYHLRGKTLE---------------LKRCFLYCSLYPEGNVIEKQCIMQQWIAE
Oniv_Chr9_nlr4 SIVAMGGMGKTTLARLVYNDAHFDIQAWVWVSEVFDEVRLTKAAIESVTAILLVFDDVWNEDTIKTGSHMIITTRNENVSTIVQALQKDDSWALFCKLSFSDGVPLVLKTLGAMLSLDTSLILPILKLSYYSLPAILKRCFTFLAAFPRGHKFDLEELVHMWCAL
Oniv_Chr9_nlr5 AISGIGGVGKTTLARQVYNDEYFDVRIWISVSDDFNVKRLTKEFIEFALAFLLVLDDVWDDVYANQGSAILLTTRSQRVADLVNE---------------LKRCPLAAETLGRLLKPMLDRILPVLRLSYLYLPSHLRNCFLFCSMYPKNHQFDKDTLVNSWIAA
Oniv_Chr9_nlr6 PIVGSGGVGKTTLANLVFNERHFDLLIWICVSDGFDEKKLMKRLAWSVAEVLLVLDDVQTDACRESGSMVLVTTRYHRVAERVGT---------------LDGSSLGIKIIGRLLSLKLDAIFTALQLSYQYLPFHLKRCFSFCSLYPRGYEFDAETLVDSWVAV
Oniv_Chr9_nlr7 SIVGIGGLGKTTLAKTVHDMLFFDCSAFNSVGRTPNLAMTFEKMLVELDQYFIVVDDIWDKGSWECGSRIIMTTRNFEVVTKAEELSYGKSKELFYKRIHCEGVPLAIIAIASLLVDKPCETMKILSYSYYDLPSYLKPCLLHLSIFPEDNILDTNGVIWMWIGE
Oniv_Chr9_nlr8 SVWGMGGMGKSSLVRMVYNDPAFDCGAWVTVPHPLDSADEFVRRLRRHLAYVIIVDDLHSREEWEKGSRVVVTTRREDVARHCAGLGREESKDLFCQKVPCRGLPLAISTIGGLLANRPKTITKVIVSSYDGLPYYLKSIFLYLSIFPENHEIRCTRLLRRWMAE
Oniv_Chr9_nlr9 SVWGMGGMGKSSVARSVYNDPGFDCRAWVTVPHPLDSAGEFKRRLVAQLEYLIVVDDVRSLEEWEGGGRVIVTTRQVDVAQRCVR---------------CRGLPLAIATIGGLLANRPKTINRVITSSYDGLPYHLKSCFLYLSIFPENHEIRYTRLVRRWIAE
Oniv_Chr9_nlr10 AVWGMGGLGKSTLVNDIYKNENFNCHAWLCISQSSKMHDIWQNMLKELCGYLIILDDVWLAADLLLGSRVIITTRIEEVASIAEDLNNHDAWLLFCRKAFCGGLPLALVTIGSLLSLKPRNVEKILNLSYKHLPNYLKNCFLYCAMFPEDYIIQRKRLIRLWIAE
Oniv_Chr9_nlr11 AVWGMGGLGKSTLVNNVYKNENFNYRAWLSISQSCRVLDIWRNMLKELCGYLIILDDVWLATDFLLGSRVIITTRIEEVASIAENLDNHDAWLLFCRKAFCDGLPLALVAIGSLLSFKSKNVEKILNLSYKHLPNHLKYCFLYCAMFPEDYLIHRKRLIRLWISE
Oniv_Chr9_nlr12 SIVGIGGMGKTTLAQAVYNDQCFDQAMWICVSNDFDVPALTKKIIQEITRFLLVFDDVWNDERRPKGSKILLTTRMESVVDIVERLHEKDLLAIFNRHAFLSGCPLAAKIMGGLLNNSLDSIMKILRLSYHHLAPHLQACFRYCGMFREDYWFRKDELINFWMGS
Oniv_Chr9_nlr13 PIVGMGGVGKTTMAQQICEDPFHHRIIWICVSDEFEVNRLTKDALKSLGVFLLVLDDMWDDVLKDDGSMILVTTRSSKVANLVSD---------------LKGSPLAAKTLGRLLKCNRSIILPALRLSYAYLPQYMKECFSICAIYPKDHIFQKEFLADIWVAQ
Oniv_Chr9_nlr14 PIVGMGGVGKTTMAQQICEDGFNNCIIWICVSDEFEVNRLTRDVLKSLGVFLLVLDDMWDDVLKDEGSMILVTTRSSKVANLVSN---------------LKGSPLAAKTLGRLLKSNLHIILPALRLSYIYLPHHMKRCFSICALYPKDHRFEKEFLADIWVAQ
Oniv_Chr9_nlr15 TIVGDGGIGKTALAHCSFNDQHFDLLVWICVSDGFDDKKLIKRLAWAIAE---------------PGSMVLVTTRSMKVAEHISSLPNEINWHLFSMHAFLNGSPLGAKIVGCLLNLKLDAIWPALHLSYQYLPFHLKRCFSFCSMYPKSHEFDAETLVDSWVAV
Oniv_Chr9_nlr17 SVVGGGGLGKTTLARAVCNRLQFDCTAFVSVSSAPDIKKVFKDMLLELDKYLIVIDDIWDIASWSDGSTIIATTRDFDIAEQIGSLPPKSSKKLFYGRIFCGDVPLAIITIASVLARIRNMMRKILSLSYHNLPSHLRTCLLYLSIFPEDYEIERSRLIRMWISE
Oniv_Chr9_nlr18 SIAGPGGLGKTTLAREVWDRLKFECTAFVAVSSTPNIEKVFKDMLLELDKYFIVIDDIWDIPSWTAGSRIIATTRDFSIAEQIGILTPESSKKLFYGKIFCGNVPLAIVTIASVLAAANTMMRKILSLSYYSLPSHLRTCFLYISIFPEDYKIERSRLVRMWIDE
Oniv_Chr9_nlr19 GICGMGGSGKTTLLKQLNNFFEFDHVIYVEVSQQQNLETVQQNIASQLGIFLLLIDDLWQTLDLVNRQMIVITSRLQQVCYGMDGLKFNEAWSLFESNAGCGGLPLALKIVGQAMASKGTELYSVLYISYDNLPDE-----------------------------
Oniv_Chr9_nlr20 AVTGMGGIGKTTLAQRVYNHVFYPTTIWICVSRKFSEVELIQETIRQARGLFLVLDDIWSADVWNRCGCVLVTTRHQDVARGIKALHARSSLELLCKKARCDGLPLAIKLIGSLLSRKGHNAWGALYMSYEDLPPHLKQCFLSLSLFPADYDLAIWDLRALWVAE
Oniv_Chr9_nlr21 SIFGFGGLGKTTLAKAVYNKFGFDSGAFVPIGQHPDMKKVLRDILIDLDKCFIIIDDIWDKGVNQCGSRVVATTRIFEVAAYVSDLSHEDSKKLLYTRIVCCGVPLAIITMASLLANKPMETRNILSLSYYDLSLHLKPCLLDLSIFPEDYYIEKNMLIWKWITE
Oniv_Chr8_nlr2 PIVGLGGIGKTALAKLVYNDMMFEKNLWACVSNVFDLKKILDDIIQSDTGYLLVLDDIWSDNVNDRGSVVVVTTRNMNVASVVKTLSFDECMQVFIRYAFCHGVPLAAKTLGSVLFGKQDVILPALKLSYDALPPHLKACFSCLSVFPKDYVILRELLIMFWMAL
Oniv_Chr8_nlr3 TVWGMGGSGKTTLANSIYEDEHFDCHIWITVSQKFNASDIMRKMVRHMLQILLVLDDVWSTDVWMNGNKVVITTRIKDVASLASELNDADSWCLFCRWAFCDGLPLAIVVVGNMLSFKKQDVMKILKLSYKNLPSHLKNAFVFCSIFPEDYMITKKRLVRLWVAE
Oniv_Chr8_nlr4 SVVGSGGLGKTTLANQIFRQLQFECKGFVSVSRSPDIKSILRQMYTEVGIYFVVIDDVWDVEAWECGSRIVMTTRNAAVASHCSRLSFADSKMLFCQRAFCGGLPLAIITVSSLLAGKHAKMTKILSLSYFDLPHHLRTCFLYLSVFPEDYKISKQHLINRWIAE
Oniv_Chr8_nlr5 SIVGCGGLGKTTLAKQVYQTIQSSCSTFVSVSRNPNMKKILRNIAEGVGIYLVVIDDVWDTEAWKSGSRIVVTTRNASVASNCSSLCFADSKRLFCKRAFCGGLPLAITTVSSLLVDQRTKMTKILSFSYFDLPHHLRTCFSYLSVFPEDCEIEKKHLINRWIAE
Oniv_Chr8_nlr6 TFADFGSLRKSNLAIKIYSQLQFQCTFLLSLSRNLCREKILRMIHTNLGIYFIVIDDVRDAEAWKCGSRIVITTRNSAVASCCSHLSLKNSKMLFFKRAFCGGLPLAIMIMSSLLADQNEEMKSILSLSYYDLPHHLRACLLYLSIFPEDYEINKQRLINRWIAE
Oniv_Chr8_nlr8 SIVGFGGLGKTTLAKQVYDKIQFDCKAFVSVSQRPDIARLLSTIQSKLNIYLIVVDDLWKQEAWDNGSKVIVTTRVEDVACWACRLDSENSKRLFFQRVFCGGLPLAIITIASLLACQQARMRQILNLSYKNLPLHLRTCLLYLGNYPEDYEIRRDDVVRQWIAE
Oniv_Chr8_nlr9 AVVGMFGSGSTRVSEIYKRHKKYDSYVWIELSQDVNVTKVFKDMMKQLFDFLVVFDELWTTHAWHSGSQVIVTTEIVHVAKGCTE---------------CRGLELAIGTVAKLLASKSPH---------------LKPCFLYLSIFPENSDINVETIIDRWLAE
Oniv_Chr8_nlr11 SVWGMSGVGKSFLIRQFFNNI-----------------------------YLIVIDGLQSKEEWDAGNVVIIITNEESVANYCAT---------------CGGLPKVICAVAESLSMVGDI---------------LKPCILYLSIFPVNHTIRRRRLVRRWIAE
Oniv_Chr8_nlr12 PIYGFGGIGKTALAQLVFNDTGYDHRVWVYVSQVFDLKKIGNTIISQVSNTLIVLDDLWETNDFHGKIKVLVTTRNEDVAKKICT---------------CGGIALAAHALGFLLSGMDLV---------------LRLCFAYCAIFPKGHNIAKASLVHQWIAL
Oniv_Chr8_nlr13 AIIGDGGIGKTTLAKLVFNNSHFDVLLWVYVSVHFDQNKIMQEMLDSFCGVLLVMDDMWEDSTKEMGNSVLVTTRKPSVATMIEALKKDDFWCLFKECVFLKGNPLAAKTVSKVLRRSFDVIMPALMISYKYLPAHLQSCFSYCAVFPKYHRYEKERLINMWIAQ
Oniv_Chr8_nlr14 SVVGFGGLGKTTLAYQVYQQLNFSCSVFVSVSRNPDMMRILRTILSEVTQYFVVIDDIWNVEIWNRCSKIITTTRISDVARSCCSLDTVHSRTLFHRRLFCDGLPLAIIAISGLLANKLRTMISILSLSYFDLPPHLKTCLLYLSIFPEDYVIRKNDLILRWIAE
Oniv_Chr8_nlr15 SIVGFGGLGKTTLAYQVYQELKFDCSAFLSVSRNPNMMRILRTILSEVAQYLIVIDDIWNVEIWNQCSKIITTTRINDVARSCCSLNMVHSRHLFHRRLFCDGLPLAIIAISGLLVNKPMTMISILSLSYYDLPPHLKTCLLHLSIFPEDYLIEKDDLILRWIAE
Oniv_Chr8_nlr16 SVFGFGGLGKTTLVKVIYDKL-----------------------------YFIVIDGLWDINSWNCGSKVVTTSGISNVARDVGDLSHGNSKKLLSTRLYCGGVPLGVIAIAGLLASNPEDIRRILSFCYYHLPSHLKTCLLYISIFREDYEINKCLVIWKWIAE
Oniv_Chr8_nlr17 SIVGCGGIGKTTLAKLFYNKFRFDCRAFIQVPQKPNMKRLFCDIISQVQQYLIIIDNLSAASVWDQRSRIITTTRIISVALNCCL---------------CGGLPLAIIIIASLLASQPVVMKQVLNLCYNNLPHYLKNCMLYLNKYPEGYKISKDALVKAWVAE
Oniv_Chr8_nlr18 SIIGSAGVGKTTLARSVYNDKRFRCHAWITIGAPIPMVDRLKSIMVQIFVFLVVLDDIWNSDTWDQGSRIIVSTRAQEIGRDCRLLNEDDAWLLFCNKAFCHGVPLLVVTIGGLMLMKEQTLPSILWFAYSDLPHHLKCCLLYFIMFPRKYSIKRMTLIRLWMAE
Oniv_Chr8_nlr19 ALVGMPGVGKTSLARYVYEDNHFNCHAWMTVEESCATKQLLLGMISRLYEYVIVFDDISRRGQLKNYGRVIVTSRNREVIESCDHLTSPDDWNLFCYKAFCAGLPLAIDVLSALLAKKDHS---------------HKNCLLYFSMFPKSSTVSHNTLVRLWIAE
Oniv_Chr8_nlr21 SVWGMDGTGKTTLIRSIYQSYGFERRAWVTVPRPFQLTELLRSLAQRLVEYLIVLDDISSLAEWDNGSRIIVTTKAEGVALYCSKLTEEDALDLFLYKVHCGRLPFAVATVGGDLSARPQN---------------LKSCFLYLSIFPEDFDIRYRRLLRRWTAE
Oniv_Chr8_nlr23 SVWGMGGIGKTTLVRSIYQSSKFERRAWVTVLRPFQPTELLRSLAQRLVEYLIVLDDLSSPVEWDNGSRIIVTTRPKGIARHCSNLTDEDALELFFNKVTCGRLPLAIAAVGGFLSTRPQNINKILISSYEGLSYHLKSCFLYLSIFPEDHNIRHGRLLRRWIAE
Oniv_Chr8_nlr24 PIMGMGGLGKTTLAKMVYNDPHFQLKMWHCVSENFEPISIVKSIIELATNFLLVLDDVWNEDDNKPGSIIVITTRNRRVASIMETLSEDESWELFSKRAFCKGLPLALKTMGGLMSSKHQVILSILKLSYKHLPSEMKQCFTFCAIFCKDYEMEKDMLIQLWIAN
Oniv_Chr8_nlr25 PIVGMGGLGKTTLAKLIYNDPHFQLKMWHCVSENFEVGSLLKSIVELATNFLLVLDDVWNDEENKAGSVIVVTTRSQRVASIMGTLNEDDSWEVFSKRAFCRGVPLALKTMGGLMSSKQSVVMDILKLSYRHLSPEMKQCFAFCAIFPQDYEMVKDELIQLWMAN
Oniv_Chr8_nlr26 PIVGMGGLGKTTLAKMVYNDTHFQLKMWHCVSDKFEVVSLLKSIIELATGFLLVLDDVWNEEENKPGSVMVITTRSQQVASIMGTLNEHDSWELFSKRAFCRGLPLALKTIGGLMSSKQLVVLDILKLSYRHLSSEMKQCFAFCAVFPKDYEVDKNILIQLWMAN
Oniv_Chr8_nlr27 PIVGMGGLGKTTLAKMVYNDPHFQLKMWHCASSTSSHKFQATALVRSIIEFLLVLDDVWSEEQHYDGSAILVTTRSQRVASIMGTLSEEHSWELFSKKAFCRGLPLALRTMGGLMSSKQLVILAILKLSYTNLSPEMKRCFAFCAVFPKNYKMDKGTLIQLWIAN
Oniv_Chr8_nlr28 PIVGMGGLGKTTLAKMVYNDPHFQLKMWHCVSDNFEVVPLLKSIIGLATNFLLVLDDVWNEEENKHGSVIIVTTRSQRVASIMGTLDDDDSWKLFSKKAFCRGLPLALNTMGGMMNSNKLVILPLLKLSYTHLPSEMKQCFTFCSVFPKDYDMDKEILIQLWMAN
Oniv_Chr8_nlr29 PVVGIGGSGKTTLAKMVYNDTHFQLKMWHCVSEKFEAVPLLKSIVELATNFLLVLDNVWNEDDKKHGSVIVVTTRSQRVASIMGTLNDDDSWELFSKKALCSGLPLALKTMGGLMSSKQLVVLDILNLSYRHLPSEMKQCFAFCAVFPKGCDMEKDKLIQLWIAN
Oniv_Chr8_nlr31 SIWGMGGLGKTALVQDIYRSQNFDARACVTVLRPFNSGQLIHSLAKQFGNYLVVLDDLWDTKEWDAGSCIIVTTREENIAKHCSKIENDQALQLFTKKVRCNGLPLAIVTIGGFLANQPKTISTVLLKSYDGLPYNLKSCFLYLSIFPEDHKVSRKRLMQRWTAE
Oniv_Chr8_nlr32 PIVGMGGLGKTTFVQLIYNEPHFSLQRWCCVSDDFDIGNIARNICHSQEKYLIVLDDVWNRDADKRGSTILTTTRDAEVARVMTM---------------CVGSPLAAKAFGSMLSTKTSMILPILKLSYDDLPPHMKQSFAFCALFPKDYPINVERLIQHWMAH
Oniv_Chr8_nlr34 STVGFGGLGKTTLANEVYRKLHFHCRAFVSVSQRPDITRLMSKVLSELTGYFIVIDDLWDSSAWNHGSRVLTTTRIYSVAISCCSLGEVDSRRLLFSRIFCGGLPLAIMSISSLLAGQSKTMKHILDFSYRNLPQHLKTCLLYLSIYPEDHTIERNDLVRQWMAE
Oniv_Chr8_nlr35 SIVGFGGVGKTTLAKEVYRKLKFDCGAFVSVSQKPDIPKLLNRILLEVRGYFIVVDDLWDSFEWNYGSRVLTTTRILSVATTCCSLTDQNSRNLFYSRIFCDGLPLAIISIASLLSGQPYIMRQILELSYNNLPHHLKTCLLYVSMYPEDYIIKKNDLVRQWIAE
Oniv_Chr8_nlr36 SIVGFGGLGKTTLANQVYQHIQFDRTAFVSVSRNPNVNKILANILIGILEYFIVIDDIWDKAAWRSASRIITTTRINDVAIACHFLSSENSEALFFRRIFCDGLPLAIVSIASLLSCKPVTVKRILFLSYSDLPHHLKSCLLYLSIFPEDHTITRDFLISRWIAE
Oniv_Chr8_nlr37 SIVGFGGLGKTTLACQVYQMIQFDCTAFVSVSRNPNINKILRDILSQVLYYFIVIDDIWSKSAWQNASRIMTTTRIQDVAQSCCFLGSDDSRKLFLKRIFCSGLPLAIINIASLLSTKPVTVKRILFLSYYDLPHQLKLCLLHISVFPEDHVIKRERLIWRWIAE
Oniv_Chr8_nlr38 SLVGFGGLGKTLLAKQIYENT-----------------------------FFIVIDDIQREYWNSSSSIVLVTTAIHSIANACSS---------------CDGLPLALVSTAQFLKSKGQQ---------------IKACLLYFGIFPSGHPVRRGKLIRRWSAE
Oniv_Chr8_nlr39 LIVGPGGVGKTTLAKKLYDDFRFQHQAFVRTSKRPDRRTTLTSMMSQLQRCLIVLDNVWTVSTWNCCSRIVVTTEINDVAQAWSFLNDDFSRDLLVSRVFCGGLPLATIAAASLLLSRPDKMAQLLNNSFNNLPHHLKACMLYLSIYKEDHIINPDDLVKQWVAE
Oniv_Chr8_nlr40 SIVGIGGLGKTTIANLIFEELQFDCSAFVSVSRNPDISGILRIILSEVSAYLIVIDDLWNIESWKTGSRIITTTRINEVAESCCFLHFVDSKRLFLKRIFCDGLPLATIAISGLLATKAPTMIRILSLSYFDLPHNLRTCLLYLCTFPEDYIIHKKRLVRRWIAE
Oniv_Chr8_nlr41 PIVGFGGSGKTTLAKAVYDCL-----------------------------CLIVFDDIDQQQWDCAESRIIVTTTSQQVAKACSS---------------CDGHPLALVSVANFLAGETLA---------------PRTFLQYMSVFPNGHPIRRNSLIRRWSAE
Oniv_Chr8_nlr42 GILGMGGIGKTTLAQKIYNDRFHNVLIWLSISESISETDLLKEAIEKAGG---------------ADAHVLVTTRSRDVLSQMNA---------------CDGLPLAIKAVAGVLSSKATKIQGPLYLSYNDLSPQLKSCFLWCALMPQNFHIHRDVTYFWIAEG
Oniv_Chr8_nlr43 PIVGAGGVGKTTLARLVYHDPKFDIMLWIYVSANFDEVKLTQGILEQIPEFLLVLDDMWEESEGRKGNVLLVTTRKLSVARITSNMKKDDFWLFFKRCIFLNGNPLAAKSVGTLLRRNINEIIPALKLSYNQLPYRLQLLFSYCAMFPKGYNFDKGQLIRTWIAL
Oniv_Chr8_nlr44 SILGSNGIGKTTLARRVYDEGQFHRRAWVASWACEDSASLLKEIVRQLTSYLIVIDDLKKVKVWSKGSRVIVTTSILSIATTCAYLQKDDSENLFWNEVFCDGLPLALVSAAKYLNCKRHAIKRVLAECYDSLPDHHRMCLLSISMFPRGHRIRRKSLLRRWLAE
Oniv_Chr8_nlr45 FILGDRGIGKTTLASQIYHRTRFDCRAFVSVGQYSLSDQPY*TVHQIRRRYFIVIDDIWTTTAWKNGSRIITTAQIDKVSRLSYRLSEEE*RILFDNIIS---------------------IKRMLHISYAYLSLPLKSCLLYLSLFPENCTISKGRLIRRWAAE
Oniv_Chr8_nlr46 AVVGMGGIGKTTLAQRVFSSRGFPVRAWLCISREYSETDTVKEAIRCCGGVFLVLDDVWDAGVWTGRVRVLITTRDQRVAARAGA---------------CGFPPLTIKVIGGLLMTKRRSFKGAILLSYEDLPPHLKQCFLYFSLFPADFVYYRCHICRQWVAE
Oniv_Chr8_nlr47 PIVGFGGLGKTTLAKEVYQKIQFNTTEFVSVSQRPDVTRFLKGIQSKLPIYLFVVDDLWDAPTWNMGCRVIVTTRSEGVARWVCCLSDENSRWLFFNRIFCSGLPLAIITIASLLANQPAPMRQILHLSYKDLPRHLRTCFLYLGIYPEDFTIKRDDLIRQWIAE
Oniv_Chr8_nlr48 AVCGMGGVGKTTLVASVYKEVHFDCDAWVTVSQRFTMEDLLMKILRKLNLYLIVLDDVWDETLWDAGSRVVITTRKSGVAMAAAP---------------CRGLPLAIVAVGKLLRHKDRTASRILNLSIDDLPYKLKKCFLSCSIYPEDFLIKRKILIRSWVAQ
Oniv_Chr8_nlr49 NLTGKSGIGKTTLASYLYRRNHFACTAWVHVPRKFRFADLLHDVIRQANAYLVVLDDVRSREEWA--------------------LRPEQAAELFRRRVYGSNLPLNIVMLAGLLRSKKEDMDKILTVCMDDLPTHLKPCFLYFAGFTAQTPICAGKLVRLWVAE
Oniv_Chr8_nlr50 SVVGFGGLGKTTLAKAVYDKLDFDCGVFVPVGRVPDIQKVLRDILIDFGFCFIVIDDIWDKKSWECGSRVVATTRISEVATHVGDLSRDDCEKLLYARIVCRGVPLAIITIASLLASKPMETRRILSFSYYDLPSHLKPCILYISIFPEDYEINKNLLIWKWIAE
Oniv_Chr8_nlr51 SIFGFGGLGKTTLAKAVYDKLSFDSGAFIPVGQNPNIRKVFRDILMDLDKCFVVIDDIWDKDSWRHESRIVTTTRIYEVATQVGELSHDESKKLLYTRIICRGVPLAIITIASLLANKPRETRRILSLSYYDLPLHLKPCLLYLSIFPEDYYIEKNLLIWKWIAE
Oniv_Chr7_nlr2 SICGMGGLGKTTLASSIYKKETFICRAWITVSQNHGVKNLLKKILVQLMSYLIVLDDVWSREAWPNGSRVVITTRIETVASLADALPKQEAWTLFCQKAFCQGLPLALVAIGSLLSYKEMDVASVLNLSYNDLPSYLKNCFLYCGLFPEDYQIERKRLIRLWIAE
Oniv_Chr7_nlr3 SVVGLGGSGKSNLAKAIYEAKYFDLRVWIKISWRYQLKDILRRMIQDALKYLIVLVDVWHPRHLHSGGRVLATSRQTTVGEHLSFLSEEESWCFFQKWAFCHGLPLAIMVVSSLLSCKRSLVARMISLSYHRLPSKLKYCLLHCSLFPEECFMRRKRLIRLWVAE
Oniv_Chr7_nlr4 SVWGLFGLGKTTLVRKVYQSMSFDCYSWIEVPHTYNNDVILRQLIRDLSEYLIVLDNVWDAAAFHNASRIIITTRTSDVASLAQELEDDDAMELFCRRAFCGGLPSAIYAIGNVLAVREKT---------------LKNCFLYCSLFPQNYRLSRESLVKLWTAE
Oniv_Chr7_nlr5 SIVGPAGIGKTTLARELFRKLQFACRAFVQASQNPDMGRLLGSMLSQVGSFFIVIDDLQAKDVWIHCSRIITTTEIKDVALACCDLGDGNSRKLFLSRVFCSGLPLAIISIASLLARQSNKVKQAVNLAYNSLPHSLKTCMLYLSIYPEGHIIWTNDLLKQWMAE
Oniv_Chr7_nlr6 SIVGFGGLGKTALANEVYHELQFEYRVFVSVTQRPQIAVLLRNMLSQLGEYFIILDDLWDESVWNHGSRVITTTRIETVGRACCALNAKDSETLFFSRIFCDGVPLAIVTVAQHLASRQTTIRHTLNLSYINLPNYLKTCLLYLGIYPTGYTIRKDDLVKQWVAE
Oniv_Chr7_nlr8 AIVGGSGTGKTTLAWKIHDDHAFGMIVWVSVFNDFDDIGLLSAVVTAAGGFLLVLDDVRGHQIEEHGSRILITTRDENVATKLNALSFQNCWSLLCCNACCKKIPMAVKIIGAVLRRKEQTLTGAIYLGYHDLPSHLKQCLLYLSLFPEGSTIRQQFVTQLWISE
Oniv_Chr7_nlr9 SVVGAAGVGKTTLAQLIYSDPAFLLRGWVFTSRSCSRTGLEQDIIESFASFFLVLDDVQHNLHSQNGSVVLLVCQSKEVANSLGALPSPVLWRVFEHHAFLHGLPLLAEAIGRLLRQRLDK---------------LRKCLCYCSIFPSGYLFEKNMLIHMWIAS
Oniv_Chr7_nlr10 SIVGFGGLGKTTLANSLFQELTFDSYCFVSVSLNPDINKILKNILLQLDEFLCVIDDVWKKSAWDLGSKIIVTSRNKVVAEHAGGLSDDDSRHLFYKRIFCGGVPLAIITTACLLASKPRNMRKILSLSYNDLPFHLKTCLLSLSKYPEDELIRKDVLIWDWLAE
Oniv_Chr7_nlr11 SIFGFGGLGKTTLAMTTYQSLPFQCQAFVTVSQSFDVKVLMRDILLQITQYLIVLDDIWSMNAWENGSRIVVTTRIRAVAHTCCFLTDCESRDLFFKRIFCGGTPLSIVSIAGLLASKPVQLKKILELSYNDLPYHLKTCFLYLSIYPEDHNIRRKTILRRWIAE
Oniv_Chr7_nlr12 PIVGVGGVGKTALAQFIFDDE-----------------------------FLLVLDDVSDEIRAMPGSVVLVTTNLYSVASFVGTLHYDDLWKLFKHHAFVHGSPLAAKFIGASLRNCLDE---------------LRQCLVFCSIFPRNYLFEKYELIQMWIAN
Oniv_Chr7_nlr13 PIVGINGVGKTTVAQAVFNNTCFDLRAWVYVSDNISGKQIVQRIIMSLEP---------------PQSMVLVTTQKYSIANLVGTLGQTDFRYLFEHLVFFHGLPLAAKTVAPLLRANRNM---------------H*GSVFCSAHYFQGTVFEKERVVQMWVAH
Oniv_Chr7_nlr14 PIIGIAGIGKTTVAQVVFNKEYFDIRGWIYVSEIVDRKKVVTQIIRSFEGFLIVLDDVWDDITTVSGSVVLVTTELHSIATLISTLKENFVWDLFQRHAFLHGLPLAAKIVGRLLSMNLDKILASIGIGYYNLSPHQRQCFLYCSIFPRNYVFEVDKLVRMWISH
Oniv_Chr7_nlr15 SIVGVGGLGKTTLANVIYQQLQFECHAFVSVSLKPDLKKVLSSILRQFSEYLIVIDDIWEKSAWERGSRIITTSRVLDAATPCSSLSSDNSKKLFYKRIFCEGVPLAIITIGSLLAMRPQNMRHILSISYYDLPAHLRACFLYLSIYPEDYNIQKDQLIRRWISE
Oniv_Chr7_nlr16 SVFGKSGVGKTTLVRKIFKEIQFDIPAMECFAPYLSATNILQQIVQKLTT--------------------------------------------------TGGLPLAIALLSGLMKTKESTIDDMLSICFDDLPHELKCCFLYLAAFPANVTIEARSLVSMWAAE
Oniv_Chr7_nlr17 AIIGTIGVGKTTLARKVYHKA-----------------------------FLLVIDDVWGENVWDPGSRVLVTTRDERVARRMGALNEDDGWWLLRTRAFCNGLPMAIRRIGCHLRDVDPKIRSTINMSYLELPYYLKRCFLYCALYPEGSVIERQCITQQWIAE
Oniv_Chr7_nlr19 AIVGCGGLGKTTLANQVYLEVQFDCSAFVTVSQNLDVKHVLAKILSDVSGYFLVIDDIWDAQTWRQGSRIVTTTRINEIAKSCCCLCATDSKRLFFRRIFCGGLPLAIISISSLLATKPKSMAWVLSLSYFDLPHHLKTCLMYLSIFPEDYVIKKERLIGRWIAE
Oniv_Chr7_nlr20 SIVGSGGVGKTVLAREAFDSD-----------------------------YFIVIDDMRKELWCTYSSRIIVTTSIHSVAKACSS---------------CDGLPLALDSIAQFMRNWGLP--------------------------------------------
Oniv_Chr7_nlr21 SVVGFGGLGKTTLAKEVFGMLQFSYACFVSVGRKPDIKKVLKSILIEVNKYLVVLDDIWEISTWDCGSRVIATTRISQVAEEVGDLSDDNSKRLFNRRIFCGGVPLSIITIASLLVDKPLETRKILSFSFYDMPSYLKNCLLHLRIFPEDCLIEKESLIWKWIAE
Oniv_Chr7_nlr23 SIVGFGGLGKTTIANALLHELKFDCHFFALVSNKPDIRNILKSILHQLDNFLCVIDDIWEESAWDHGSKIITTTRKMAVAKCVGGLSYDDSYKLLSKRVFCGGLPLAIITIASLLASKPMQMRKILSLSYYDLPPHLKTCLLYLSKYPEDTIIRKDILIWSWIAE
Oniv_Chr7_nlr24 PIVGNGGVGKTTLAQLVYSDTQFSKRIWISVSVDFDEVRLTRELLDCVSNLLLVLDDMWEDNDKSRGNAILVTTRNHSVVKMIATLEDGDFWLLFKACAFLKGYPLAAKSVGALLNRDLDGIIPALMLSYIHLPFHLQRCFSYCALFPKGHRFDGLDLVRVWISQ
Oniv_Chr7_nlr25 PIIGPGGIGKTTLIQHIYNSQHFQIMVLTCVSQSFSVDKLIEEIKEKLPSFLFILDDIWKCESDDKGNIIIVTTRFLVVTETVKTIDDEAFWELFLAYVFLKGSPLAAKTVGKLLSNHLDRIMPALKLSYDYLPFHLQQCFSYCALFPEDYKFNNKELIRFWIGL
Oniv_Chr6_nlr1 SIVGESGMGKSTLARSVYDSSSFKVHVWINISPCFEEPDILYSINKHLSSYLIVLDGITKLLNWS-----------------------------------TNGLPLAIVLLGRLLRRKEFP--------------------------------------------
Oniv_Chr6_nlr2 YVVGMGGLGKTTLATAVYEKIGFPLNAFVPIGQNPNMKAILWNILHRLGSFFIVIDDIWDKPSWQYGSKILVTTRKSEVATIISDLSHDNSKELLYTRTGCAGVPLAIITIASLLASRSGLTKRILSFSYYDLPSHLKNCLLYLSMFPEDYKIDKNHLIWMWIAE
Oniv_Chr6_nlr3 TIVGHGGFGKTTLAQLIYNEKCFDICIWVSVSSHFDALSITKSIIEAISKFLLILDNVWNDNDINTGSIILVTTRMKSVGDIAGYLLEKDILMLFNKHAFISGCPLAAKVIGAHLRDNMNYIMKVLRLSYHHLPANLQLCFRYCSIFPPGYRFGRKELVEMWLGS
Oniv_Chr6_nlr4 GIHGIAGSGKSTLAQLVCANEHFDLIMWVHVSQHFSVDTILTEMLEAATGFLLVLDDIWCHNSENPGSKVLVTSRTENALLALGALDDNAFLKLFLHYALLRRSPLAARTVGGQLQIRPNV---------------VRRCFSYCSIFPRRHQLKRDELVTLWVAE
Oniv_Chr6_nlr5 VILGMGGIGKTTLASNVYETERYDCSAWIATSQVYNICSLLRTIIRHCFKCLVVIDDVWDHVSIGHRNKIIITTREIQIAKFVDQLEESEAWDLFCRKALCCGLPLALVTMGGLLSLREKNLKHVLNLSYRYLPEYLKDCFLFCSIFPENSMIKRKHLIRLWIAE
Oniv_Chr6_nlr6 SVWGMGGIGKTALVANVYNAVDFDTCAWITVSQSYDADDLLRTTVQEFRKYVLVLDDVWSTNVWFIIGRIILTSRNYDVALLAPELVKSHAWDLFCKEAFCHGLPIAIVCIGRLLSFQGSTMNIILKISLEDLPHNIKNCFLYCSMFPEAFVMKTKSLVRLWVAE
Oniv_Chr6_nlr7 SIVGSRGMGKTTLARAVYDSVKFQCSAFVPVGQNQDLKRVFMDILNDLDKYIIVIDDIWKFDAWDCGSRVIITTRISEIAEEVGHLSDVDSRRLLHRRILCEGVPLAIVTTSSLLESKPRETMKILSLSFYHLPYHLRTCLLYLSAFPEDYLIGKQTLIWRWIGE
Oniv_Chr6_nlr8 SVVGIGGLGKTTLVKAVYEKLGFDCGAFVPVGQNPDMKKVLRDIIIDLDKCFIVIDDMWDKKSWGHRSRVVVTTRVFEVATYVGDLSRNDSEKLLYTRIVCSGVPLAIITIASLLANKPQETRRILSLSYYDLPLHLKPCLLYLSIFPEDYYIEKNLLIWKWIAE
Oniv_Chr6_nlr9 SIIGVGGIGKTSLAQLAFRDESFGLRIWVCVSNIYDETTLARDILESVTGFFLVLDDVWYDENRTGGSKILVTTRTNKASELLRALNRDDYWMLFKSCAFLNGLPLAAKVIGRLLNVDLDSVMKVLRLSYQHLPIHLQLCFSFCSLFPKSWRFDPRRLTDMWISQ
Oniv_Chr6_nlr10 PIYGLGGLGKTTLAQMAFSDCAFEMLAWVYVSEKFDLNAISLSIKQQCNSCLIVLDDLWEENNFKKGSKVIVTTRSKKVADRMNKLPNEDCWTLFRKKARCQGLPLAVKSLGYFLGRMRPTVIANLKLSYYSMPCSLRLCFAYLSVFPKGSHIQKSSLIQQWIAL
Oniv_Chr6_nlr11 ALLGMGGLGKTALAANIYRRAKFECHAWVSISQTYSRQGVLRNLIGKLFKYLIVLDDVWSTEAFTTGSRLVITTRDSEVAGLASKLPSDKAMELFCKKAFCKGLPLAIVSVGSLLFVREKTVRNVLLLSFIYLPSYLKSCFLYCSLFPEDYPLKRKKLVRLWVAE
Oniv_Chr6_nlr12 VIVGTGGVGKTTLAQKIYNDINFDKQAWVCVSKEYSKASVLRQILRIMEVFFLVLDDVWQSDVWTATGTIIFTTRYDSIPQELGA---------------CGRLPLAIMVIARVLASRDQSISGALYLSYEDLPQHLKQCFKYCVVYTEDSDIYHDDITKMWIAE
Oniv_Chr6_nlr13 PITGPGGIGKTALTQQIYKAVLFDVNVWVCISLNFNAYRLKQEIADSIPKILLVLDDMWNCSNEDKGNVILVTTRFPAVAEIVQKLEFEELWELFQAYVFLKGSPLAAKTVGRLLRNHLDFIMPALKLSYDYLPFHLQQCFIYCALFPEDYKFDSDELIHLWIGL
Oniv_Chr6_nlr14 PIVGSGGIGKTTLTQHIYKEVHFDVKVWVCVSLNFNVYRLKEEIAKLMPEFLLVLDDMWNCGNEDTGNIILVTTRFLAVAEMVKTLESEVFWELFQACVFLKGSPLAAKTVGRLLRNHLDLIMPALKLSYDYLPFHLQHCFTYCALFPEDYRFESDEMIHLWIGL
Oniv_Chr6_nlr15 FVSGEQLSGKTTLMNQVYKDIHFKIRSKIDMSKTRCLSDLLRAVLKHEERYLMVMDDVDDTSSLH-----------------------------------CRGNPWNIRAVGALLGANRVD---------------YCLAFPERSEIPENSLIPARKLVRLWTAE
Oniv_Chr6_nlr16 STFGMGGVGKTTIASSIFKNQAFACNAWITLSQSYEIEDLLRQISKQLMDYLIVLDDVWDKDVWLLGGRVLITTRKKDVAFLADHLPHTEAWHLFCKKAFCQGLPLAIVAIGSLLSYREFEIANILNLSLNDLPSYLRSCFLYCSLFPEDCRIKRKMHVELWIAE
Oniv_Chr6_nlr17 AVCGMGGLGKSCLVYNVFKREHFDCSSWISVSQSCKMDDIFRNMLNQLLGYIIALDDIWRAPVLFKGSRLIITTRIDEVAAIAEDLSKYDAWILFCRKVFCEGLPLAIVALGSLLSLRDKTVEWILNFSYRHLPNHLQNCFLYCAMFPEDHLLRRKKLIRLWIAE
Oniv_Chr6_nlr18 TIVGSGGIGKTALAQLIYNDRGFDLRTWIYVSNIFNKVKITKEILKSIDRFLLVLDDVWYDEKIG--------------------LKEAKFLLLLEQILF---------------------IMQILRLSYECLPGHLQQCFTFCSLFPKGYSLEPDLLVNMWIAH
Oniv_Chr6_nlr19 TIVGNGGIGKTTLAQLIYNDKNFDMRAWVCVSHVFDKVRITKEILTTIDKFLLVLDDVWYDEKVGKVIKILVTTRMGIVANTLGCLESKDSWELFRRCAFLNGSALAIKAVGGHLSSNFNYIMTILRLSYECLPEHLQQCFSFCGLFPKGYYFEPDMLVNMWIAH
Oniv_Chr6_nlr21 TIVGTGGIGKTTLTQLIYNDKNYDMRAWICVSHVFDKVRITKEILTSIDKFLLVLDDVWYDEKVGKGVKILVTTRMDIVANTLGCLESEDSWELFRRCAF---------------------IMTILRLSYECLPEHLQQCFSFCGLFPKGYYFEPDVLVNMWIAH
Oniv_Chr6_nlr22 TIVGTGGIGKTTLTQLIYNDKNYDMRAWICVSHVFDKVRITKEILTSIDKFLLVLDDVWYDEKVGKGVKILVTTRMDIVANTLGCLESEDSWELFRRCAF---------------------IMTILRLSYECLPEHLQQCFSFCGLFPKGYYFEPGILVNMWIAH
Oniv_Chr6_nlr23 PIVGPGGIGKTTLAQYIYKEVYFDVTVWVCVTPNFNVYRLKEDIAKSIPQFLLVLDDMCVIKYEAKGNIILVTTHFLAVVEMVKTLDPQEFWELFKASVFLKGSPLAAKTVGRLLKNHLDLIMPALKLSYDYLPFHLQQCFTYCAMFPEDHKFASDEIIH*WIGL
Oniv_Chr6_nlr26 SIVGFGGLGKTTLAKAVYDKLDFDCGAFVPVGRNPDMKKVLRDILIDLDKSIVIIDDIWDKKSWECGSRVVVTTRISEVATHAGCLSRDDSEKLLYTRIACDGVPLAIITIASLLANKPEETRKILSFSYYDLPSHLKACLLYLSIFQEDVEIDKNLLIWKWIAE
Oniv_Chr6_nlr27 SIVGFGGLGKTTLAKAVYDKLDFDCGAFVSVGRNPDMEKVLRDILIDLDKCFIVVDDIWDKKSWDCGSIVVATTRISEVAMHVGRLSLDDSKKLLYARLACHSVPLAITTIASLLVNKPEETRRILSFSYYDLPSHLKACLLYLSIFSEDVEIDKNILIWKWIAE
Oniv_Chr6_nlr28 SVWGMGGIGKTALVANVYNAIDFDTCAWITVSQSYEADDLLRRTAQEFRKYVLVLDDVWNANVWFNIGRIILTSRNYDVALLAHELEKHHAWDLFCKEAFCNGLPIAIVCIGRLLSFQGSTMNIILKISLEDLPHNIKNCFLYCSMFPENYVMKRKSLVRLWVAE
Oniv_Chr6_nlr30 SIVGAAGLGKTTLAKMVYDTL-----------------------------YLIVIDDLWDKPSWECGSRIITTTRNFSVADQAGMLSAENSKILFLQRIFCDGVPIAILALASLLAGKIGDMRMTISVGYYRLPANLRACLLYLSIFPEDYEVRRDRLIWRWIAE
Oniv_Chr6_nlr32 PIFGIGGVGKTTLAQFIYNDPFGKRRVWVCVSDLFDKRRITKEIIESFTRFLLVLDDIWPNANDEKGSMILVTTRSPNVADLVAT---------------LCGSPLAAKTIGRLLNMELTVILPALQLSYLYLPQELKRCFAFCCMFPKDYSFERDEIVDIWVAE
Oniv_Chr6_nlr33 SIVGCAGLGKTTLAKQVYDKIEFECKAFVSVSQKPNIKELLLNISTQVGKYIVVVDDIWNLEPWKPGSIIMVTTRVKEVAISSSSLDEAHSKRLFYKRIFCDGIPLAIISISSFLADPESLMQSVLALSYYNLPHDIRSCLLYLSSFPEDCLIVKDRLVSRWIAE
Oniv_Chr6_nlr34 SIVGCAGLGKTTLARQVYDRIEFECKAFVSVSQRPNIKELLLNISTQVGKYIIVVDDIWSPEPWNHGSIIILTTRVKEVAISSSSLDGAHSKRLFYKRIFCDGIPLAIISISSFLADHESLMQSVLALSYYNLPHDIRSCLLYLSAFPEDCEIAKNSLVSRWIAE
Oniv_Chr6_nlr35 AIVGFGGLGKTTLARMVCENPDFHCCPLFIVSQTFNIRTLFQYMIRELIQYIVIFDDIWTISAWEKGSRVIITTRNEDVANTCCSLSDAASRELFFKRIFCGGLPLAIVSIGSLVASKTNRAKQVLTLSYNDLPYHLKACFLYLSIFPENYVIRRGPLVRRWIAE
Oniv_Chr6_nlr36 AVVGFGGLGKTTLARMVCGSP-----------------------------YIVILDDIWSSSAWEKGSRIIVTTRNEDVANTCCCLSDAASRELFFKRIFCGGLPLAIVSIGSLLASKPNRTKQVLTLSYNDLPYHLKACFLYLSIFPENHVIKRGPLVRMWIAE
Oniv_Chr6_nlr37 AIVGFAGLGKTTLARMVCGSPDFQCCPLFIISQTFNIRALFQHMVRELIQYIVILDDIWTVSAWEKGSRIIVTTRNADVANTCCSLSETTSRELFFKKIFCGGLPLAIVNIGSLLASKTNRVKQVLTLSYNDLPYHLKACFLYLSIFPENYVIKRGPLVRKWIAE
Oniv_Chr6_nlr38 SIVGPVGFGKTSLAQFVFNNT--------------------------------------------TESKIIVTTHSNKVAKLISTLSEDDCLKIFSQRAMCEGTPLVANFLGSVVNAQRQR---------------LRLCFVYCSIFPKGTVIEKKKLIQQWIAL
Oniv_Chr5_nlr2 CVVGMGGLGKTTLVRKIFESKNFPRRSWIVVSQSFSMIEMLKDMISQLLGYFVVFDDLWNTDHWEKRSRVIVTTRLDGVANACTT---------------CGCLPLAIVTIGAMFANKPSSIRRVVTLSYDHLPSHLKPCFLYLSIFPEDIEIKRKHLVNRWVAE
Oniv_Chr5_nlr3 SVVGLGGSGKTTLAKHICHVNFKERIFWVHVSREFDVQKLIGKLYETIVGFLLVLDDAWHTDGYEIGSRILLTTRDRKVAEVVKS---------------CGGVPLAIRTIAGVLCEKREIVFASLKLSYIHLADKLKQCFTFCSIFPKGYVINKDRLVAQWIAH
Oniv_Chr5_nlr4 PIVGIGGLGKTTLAQLVFNDVHFQKHMWVCVSENFSVPDIVKGIIDTAIGYLLVLDDVWNEDEQKMGSAVVVTTRNSNIASVMGTLSQEDSWTLFCERAFCSGVPLAINSMGGLLSRKHSVTLTVLSLSYKHLPSFMKQCFAFCAVFPKDYEIDKDDLIHLWISN
Oniv_Chr5_nlr6 AILGLGGIGKTTLARVLCHDHAFDLIMWVCPAGNYSKLDLAKQILQSAELFLLILDNVWNKDENEAGSKIVVTTRKRIVADLLNALEFADVWLLFKKFAFLKGLPLAAKVVGGMLKRKPSLVSSTLELCYQNLQEHIQPCFAICSIFPKNWRFNRDKLIKIWMAL
Oniv_Chr5_nlr7 SVVGFGGSGKTTLVKAVYDDP-----------------------------YLIIIDDIGMDQWNITSSRIILTTTIQSVANMCSH---------------CDGLPLALVSVSDYLKSSNEP---------------PLSCLLYLGIFPNNRPLKKKVVIRRWLAE
Oniv_Chr5_nlr8 PIVGMGGLGKTTLTQLVYNDPYFQLRVWLCVSENFDEMKLTKETIESVASFLLVLDDVWNEDPEKNGSRIVVTTRNKKVGKLMGGLSENDCWNLFRSYAFLKGLPLAAKAIGSLLCTKDSEILPALRLSYNHLPAILKRCFAFCSVFHKDYVFEKENLVQIWMAL
Oniv_Chr5_nlr9 PIVGMGGVGKTTLTQLVYNDVHFQLRMWLCVSENFDEAKLTKETIESVASFLLVLDDVWNEDPDRKGSKIMVTTRNENVGKLMGGLSYNDSWHLFRSYAFLKGLPLAAKALGSLLCAKDNEILPALRLSYNHLPPILKRCFAFCSVFHKDYVFEKDILVQIWMAV
Oniv_Chr5_nlr10 SVVGFGGLGKTTLAKAVYDHFHFECGAFVPVGRNPDMKKVFRDILIDLDKCFIVIDDIWDKESWKCGSRLVITTRISEVATHAGELSRDNSEKLLYARIVCGGVPLAIITIASLLASKPGETRRILSFSYYDLSSHLKDCLLYLCVFPEDHVIEKNSLIWKWIAE
Oniv_Chr5_nlr11 PIVGLGGIGKTALAQLIYNDVTFQKKLWVCVSDVFDLKKILDDIMQSGTGYLLVLDDMWNDKVNESGSVIIVTTRNMSVASIVKTLTDDKCMQVFMHYAFCCGIPLAAKTLGSLLCTSHDVLIPALKLSYDALPPHLRACFSCLSIFPKDHQLFYSTTVMLWMAL
Oniv_Chr5_nlr12 PIVGLGGIGKTALAKLVYTNAKFEKTLWVCVSDDYNKKKILEDIIKWDTGYFLVLDDLWNDRVTDQGSVIIVTTRNTNVAAVVKTLPFDKCMEIFSRYAFCCGVPLAARTLGSLLSSCRDVILPILKLSYNALPSHLQACFSCLSVFRKGHFIYPDIVITFWMAL
Oniv_Chr5_nlr13 PIVGLGGIGKTALAQLIYNDAKFQKKLWVCVSDVFDIKKILDDIIQSGTGYLLVLDGMWSDKVNESGSVIIVTTRNRSVASIVKTLPDDKCMQVFMHYAFCRGVPLEAKTLGSLLCTSRDVIIPALKLSYDALPPHLRALFSSLSVFPKDYEMFVDLLVMFWMAL
Oniv_Chr5_nlr15 SIWGMGGSGKTTLASSICRKKKFDCYAWVTVSPNYHIEDLLTKVMMQLGIYLIVLDDMWNRDSWLFGSRVIITTRIETVASLARELPQRESWKLFSKKACCQGLPLAIVAIGSLLSYREMEVSNVLKLSLDDLPSHLRNCFLYCGLFPEDYQIRRKWIIRLWVAE
Oniv_Chr5_nlr16 AIVGGGGMGKTSLAQLVCQDK-----------------------------FLLVLDDAWEDGENEMGGRILLTTRMGSVADAVKR---------------LEGCPFVAKVIGQYLRDNTDHVMEMLRLSYEDLTSEVQLCFQYCSIFPSHYKFRMEELTEMWVSS
Oniv_Chr5_nlr17 AIVGIAGMGKTELARFVYGDSNFDSFAWVSLSGNFRAQAVTRVIVESIYNLLLVLDDAWEDNNLEPGSRILLTTQMQSVADIAEE---------------IGGCPLVTIRVASQLNRMDPKGMNFLFTSYNRLPTELQNCFRYCSIFPKGHRFDKLELVNMWIGS
Oniv_Chr5_nlr18 AIVGMAGMGKTELARLAYEDSNFDSCTWVSLHGNFSAEAITRAIVASITGLLLVLDDAWDDTSLEPGSRILLTTQMQSVVDIAED---------------------------------------------------LQNCFRYCSIFPKGHRFDKLELVNMWIGS
Oniv_Chr5_nlr19 AIVGAGGMGKTTLAQFVCQDK-----------------------------FLLVLDDARDDAQSEMGGKILLTTQIRPVANAVEGLDQENTLKLFNHHAFLKGCPLLARTIGRHLQGNTDHIKKVLRLSYESLSNEVQVCFRYCSIFPPHYKFKMEEMVEMWVSS
Oniv_Chr5_nlr20 SIVGVGGVGKTTLANELYRKLQFECQAFVRSSQKVDMRRLLISMLSQVRLYLIIIDDLWDICTWDSCSRILITTEIEDLALQSCGLSEDDSRNLFFSTVFCGGLPLAVVTIASLLATQLEKMKQLLNLCYNSLPQHLKACMLYLRMYQENSIIWKDDLVNQWIAE
Oniv_Chr5_nlr21 SIVGFGGVGKTTIAMALYKKVQFDCRAWVTVSQNYDLDAVLNDILKQIDPYIILVDDIWSAKTWKERSRIIVTSRFQAVGSTCCRLSPRDSKELFNRSVSCGGQPLAIVTMAGLVACNQDQVTRILDCCYNNLPGYLRTCLLYLAIFPKGWKISRKCLSRRWIAE
Oniv_Chr5_nlr22 AIVGHGGMGKTTVAQFVYSDEKFDIKAWVCVWDRSDVAELTREILQSIGGFLLVLDDVWNDEAKMRGSKILVTTRMKLVARYLNS---------------AKGSPLVSKALGQMLRNTRSTIISSLQHSYQHLPGHLQRCFAYCSIFPRGCRFQRDKLVKMWVAL
Oniv_Chr5_nlr23 SIVGFGGVGKTTLAVEVCRQLDFQRQAMVSVSQAFEPSRDLKTLLKRVVEYLIVIDDVWTIRAWECSSRIIVTTRIESVAKSMQFLKTEDSKKLFVSRAFCGGLPLAIVSIASVLAGYRSAMRQILTLSYNHLPHELKGCLMYLSIFPEDYAIEKYRLLCRWIAE
Oniv_Chr5_nlr24 PLVGPPGIGKTTLAKLVFQHP-----------------------------FLVVIDDAWDVAGDEPGTRVVVTTRNLGDGETTEPLPTEEAWELFARGSL------------------------------------FQSCVLHCAPFPRSHTFDPEELINLWVAE
Oniv_Chr5_nlr25 LIYGIGGIGKTTLAHMVFDDSKYDFHA*VHVSQTFDLDKIVNTIISHVAYILIVLDNIWESDQFKSEVDVIVTTRTEEIAKRICT---------------CGGMPLAARALGYTLYSKAVD---------------LRMCFAYCAIFPKGGNITKYNLIHQWIAL
Oniv_Chr5_nlr27 AVVGTGGIGKTTLAKKVFNDEAFDKKIWLSVTQDVNEVELLRTAIRSVSVFFLVLDDVWSDRAWSTGSRVLVTTRHDAVARGMQALCPPDAWSLLKKQVRCGGLPLAVKVMGGLLCKKERR---------------LKQCFLHYSLLPKNVDFFIDTVTSMWISE
Oniv_Chr5_nlr28 AMVGTGGIGKTKLAKEGVQRRASDKKIWLSVMQDVNEVDLLRTAIKSAGGFFLVLDGVWSERSWDAGSRLLITTRHDEVTQWMEALYPQDAWLLLKKQVICGGLPLAIKVMGGLLRRREKR---------------LKQCFLHCSLLPKNVVFYNVTVLACG*AN
Oniv_Chr5_nlr29 AITGVGGIGKTTLATMVFNDSHFKEKIWLSVNQDVNEIDLLKHAIEQFGGFLLVMDDVWSDNVWNSGSRVLLTTRNEGVARGMRA---------------CDGLPLAIKVIGGLLRQRNNTLNRAIILSYEELPPHLKQCFLYCSLFPKDEVIRRGDIVQMWMAE
Oniv_Chr5_nlr30 CIHGIAGSGKTTLAKYVCDYEYFDPIILIHVSETLRADYIFHDMLEEITEFLLVLDDVNDKNDQERGSRILVTARRTDVALRANR---------------------------------------------------VRRCFEFYSIFPRRYELERERLISMWIAH
Oniv_Chr4_nlr1 GIYGIGGSGKTTLAQHVCNYEHFCLIMWVHVSQSFSVNKIYREMLEAASGFLLVLDDIWPEKDVNRGSKVLVTTRFADATMSLGALIEKDFLLLFMHYALLKGSPLAARLVGARLRKQLNL---------------VKRSFAYCSIFPPGHMFARNELVELWMAE
Oniv_Chr4_nlr2 GIYGIGGSGKTTLAQHVYCYEYFCPIMWVHVSQSFNVGKIYQEMLEAASGFLLVLDDIWAEEDVSRGSKVLVTTRSADAAISLGALNDNDFFKVFMNYALLKGSPLAARLVGARLRKELVA---------------VKRCFAYCSMFPPGHEFERDNLVKLWMAE
Oniv_Chr4_nlr3 SIWGMGGSGKTTLVKAVFERKRFDCLIWVTVSQTYDITEIMRKIIQCALKYMMILDDVWDTNVWFRGSKVVITTRINDVASLADDLNEAESWDLFCMWAFCEGLPLAITAVGNLLSFKRLDVTRLLGLSYRHLPAHLKNCFLLSSIFPEDYMIHGKWLSRLLIAE
Oniv_Chr4_nlr4 SIVGIAGVGKTALAQKVYSIFHFDFMAWLHVSNKFDVERLIKELVQSVHLILVVFDDVWNEMSSQKGSKLIVTTRSQNVANINGA---------------LAGSPLAAQTVGNLLKFKLDEIMPALWLSYVRLPDHLKQCIIYFALFPKNYQLRGDALIRMWRAH
Oniv_Chr4_nlr5 SIVGFGGLGETTLANQVYRKLKFECRAFVSISRNPDIRSILKSLLSQLCNYIVIVDDIWSIPTWECKSRIITTTRKIDVAQS*ASLSSIDSKRLFLKRIFCGGLPLAIITTSSLLANKNKTRHKILSLSYFDLPQHLRTCLLFLTIFPEDFRIPRMHLIDRWIAE
Oniv_Chr4_nlr6 GIHGIPGSGKTTLAQYVCEYEHFDIVMWIHVSQNFGLDTILREMIEQATKFLLVLDDVEHNKDISAGSKILATSRTRDALLALGALDEHVFRELFLQYALLKGSPLAARTVGGQLRIRQDV---------------VRRCFAYCSIFPRGHHLGRSKLINLWAAE
Oniv_Chr4_nlr7 SILGAGGHGKTALAREIYRDIQFECQAFVSVGRTTSTRTALIELLRQVKS---------------ISS*IIFTSILV*LAQ*LYT--------------------------------------------------------------------------------
Oniv_Chr4_nlr8 GIYGAPGVGKTTLLHNFNNTFDIHLVIYVEVTERYSAGAVQKAIGGRLGLFVLLLDDVWEPLNLAGKSKVLLTTRLEHVCDQMDVLSAADSWELFKNKVGCGGLPLGLITVARAMACKRVT--------------------------------------------
Oniv_Chr4_nlr9 PIVGIGGIGKTTLARFVYRDQHFDLQIWICVSTNFNEVRLMLEILEHVCKFLIILDDMWEDRDSSTGCAVLATTRRNSVAQMIGTLDKKEFWLFFKACAFLKGCPLAARSVGALLNRDVSYIIPILKLSYDYLPFHLQCCFSYCSLFPEDHWFNEETLVQAWISQ
Oniv_Chr4_nlr10 PIVGIGGIGKTTLARFVYRDQHFDLQMWICVSTNFNEVRITQEILEHVCQFLLILDDMWEDKDRSAGCVVLATTRRNSVAQMIGTLGEEEFWLFFKACAFLKGCPLAARSVGALLNRDLSYIIPILKLSYDYLPFHLQRCFSYCSLFPEDYQFHGDTLVQAWISQ
Oniv_Chr4_nlr11 PIVGIGGIGKTTLARFVYRDQHFDFQIWICVSTNFNEVRLTLEILEHVCKFLIILDDMWEDRDSSTGCVVLATTRRNSVAQMIGTLDEKEFWLFFKACAFIKGCPLAARSVGALLNRDVSYIIPILKLSYDYLPFHLQCCFSYCSLFPEDHWFNEETLVQAWISQ
Oniv_Chr4_nlr12 PIVGIGGIGKTTLARFVYRDQHFDFQIWICVSTNFNEVRLTLEILEHVCKFLIILDDMWEDRDSSTGCVVLATTRRNSVAQMIGTLDEKEFWLFFKACAFIKGCPLAARSVGALLNRDVSYIIPILKLSYDYLPFHLQ*CFSYCSLFPEDHRLFGETLVQAWISQ
Oniv_Chr4_nlr13 PIVGNGGVGKTTLARFVYRDRHFDLQMWVCVSSIFDEVRLTREMLEHACRFLLILDDVWEDKDKNVGCMILATTRSPSVAKKIRTLDDDNFWLFFKQCAFLKGYPLAAQSVGALLGQNLNYILPILKLSYDYLPSCLQRCFSYCSLFPQEHKFDGEKLIFAWISQ
Oniv_Chr4_nlr14 PIVGNGGIGKTTLAQQIYKDSKSAIKIWIHVSDKFDLHKVTREILECVSKFLIVLDDVWDVTTDCGNSMVIVTTRKNTTAKLCGTLKDDDIWSLFKAYAFLNGNPLAAKTVGSLLRRNLTVIMHTLKFSYDHLPSHLQQCFSYCSLFPKGYSFSEAQLIQIWIAQ
Oniv_Chr4_nlr15 PIVGIAGVGKTALAQLVYNDPCDFELIWVWVSDNYDELRLTMEILEFVSHFLLVLDDVWDTMDDYKGNMILVTTRSLSLAQRMGTLSTEDFLLYFRTCAFLHGNPLAAQTAGWLLRKHLSIIMPSLKLSYDQLPYNLQQSFLYCSIFPSNYSFLSEELISIWISQ
Oniv_Chr4_nlr16 PIVGIGGIGKTGLAQFVYNHPLFQQKIWVWVSNNFDKVRITGDMLDFVGQFLLILDDVWDSMNNYKGNVILVTTRIWSVAKRIGTLDKEDSWLLFKSCAFLEGNPLAVETAGELLSEHHTVIMPSLKRSYDQLAYRLQQCFLYCSIFPRSYQFCGQDLVRIWISL
Oniv_Chr4_nlr17 PIVGPGGIGKTTLTQYIYNSLHFQVKVWICVSQNFSVDKLIEEIKQYVPEFLLILDDIWKCQSDDKGNIILVTTRFPVVAEMVKT---------------LKGSPLAAKTVGRLLKNHFDQIMPALQLSYDYLPFHLQQCFFYCALFPEDYKFDTKELTCFWIGL
Oniv_Chr4_nlr18 PVVGPGGIGKTTFTQHLFHDQHFHVRIWVHVSLRFDVLRLTKEIFNNMVAFLLILDDMWPCDSEYKGSTVIVTTRSEETADMVKS---------------LKFSPLAAKTVGRLLKKDLTRIMPALKLSYDCLPFHLQKCFTYCALFPDDYQYQDSELTHLWSAL
Oniv_Chr4_nlr19 AVCGMGGVGKTTLVTNVYKKVHFDCAAWVAVSKSFTTDDLLRRIAKEFHRYLLLLDDVWDAHAWYTKSRIIITTRSQDIASLASSLSEQEAWSLFCNTTFCCGLPLAIVSVGNLLVLKDRTVSSILNLSFDDLPYHLKKCFLYCSIYPEDFMIKRKILIRAWIAE
Oniv_Chr4_nlr20 GIWGQGGIGKTTLLHAFNNDL-----------------------------FVLLLDDVRKKFRLESQSKLILTSRFQEVCYQMGALDNDAAWKLFLSKLSCGGLPLALNVIGTAVAGYEEPMFATLKYSFDRLTPTQQQCFLYCTLFPEYGSISKEHLVDYWLAE
Oniv_Chr4_nlr21 PIVGAAGVGKTSLVQHIYNDEKFDMKMWVWVCQEFDVLKLTRKLAEEATEFLLVLDDVWDESLVRPGSRIVVTTRSAKVARMMAF---------------CKGLPLAANAAGSVLSIAIDRTLPALLVSYNSLQKPLKHCFSYCSLFPKEYVFRKDKLVRLWLAQ
Oniv_Chr4_nlr22 PIIGMGGVGKTALVQLVYNDRRFDLMGWVHVSENFDLKSIMRKIIMSFTKFLLVLDDVWNERKDIQSSIILVTTRNTSVSTIVQTLPFEESWQLFKQMAFCAGLPLAVKAIASALRFEENEVLPALKLSYDQMPIHLKRCFVFFALFPKRHVFLKENVVYLWISL
Oniv_Chr4_nlr23 PITGMAGIGKTTLAQLVFSHPFGDDRIWVVVSSSFDDMIILSRLAEFLNTFLIVLDDVWGQNLQK----------------------------------------------------------------------------------------------------
Oniv_Chr4_nlr24 SVVGCRGVGKTSLARAIYRDPAFDCVAWVDASGCNTNKALLHRIFESVRAYLVFIDDVEQAQVWKMNSRVIVTTSVHSVAAACSALSDDDSKSLFWRRVFCGGLPLALASVAKHLNVKGVRMRRVLTQCYDSLPDYHKSCLLYLSIFPRGHQIKSKSLVRRLRAE
Oniv_Chr4_nlr25 PIFGIGGVGKTTLAQYIYNDEHFRMRIWVCVSDLFDKKRIIEEIFKSITKFLLVLDDIWSITNREKGSMILVTTRLQNVANLVCT---------------LCGFPLAAKTLGRLLNMELTVILPALQLSYLYLPRELKRCFAFCSMFPKDYSFERDEIVDIWVAE
Oniv_Chr4_nlr27 PIVGLPGLGKTSLARLVFEDKDFDLRIWIHVDDNFDLEKFAVCIISEANK---------------KCTRFIVTTSSEEVAQVMHTLSEDDCWTLFSEKAF------------------------------------LKSCFLYLSVFPRGSDIDKDELIRQWIAL
Oniv_Chr4_nlr29 SIYGIAGSGKTTLAQHVCSYEYFFPVMWIYVSPGFSVDKIYQKMLEAATGFLLVLDDIWHEKDATKGSKVLVTTRFKDVAMSLGSFKEEDFFNLFMHYALLKGSPLAARIVGARLGKHLDA---------------VRRCFAYCSMFPQGYDFKRDELVDLWMAE
Oniv_Chr3_nlr1 SVVGFGGLGKTTLAKAVYDDPKFRHRAWVVAGGSPEIRGILRDVLQQVRPYLIVIDDIGMDQWSITSSRIILTTTIQSVANMCSH---------------CDGLPLALVSVSDYLKSSSEP---------------ALSCLLYLGIFPSNRPLKKKVVIRRWLAE
Oniv_Chr3_nlr2 SIVGFGGLGKTTLAKAVYDSPKFHLRAWVPAGASPETSSGMRGILRAVIQYLIVIDDIGMDQWSITSSRIILTTTIQSIANSCSH---------------CDGLPLALVSVSDYLKSSCEP---------------ALSCLLYLGIFPSNRPLKKKVVIRRWLAE
Oniv_Chr3_nlr3 AICGMAGVGKSTLLRRINNVF--------------------------------------------RRQKVAMTTRTRGVCGRMSSLDSDHSWRLFREIARCGGLPLVLTAIGGAMRCRRQP---------------LQKCFLATSLWPEGHAIDKGELVECWIGL
Oniv_Chr3_nlr4 SIVGFGGLGKTTLANEVCRKLQFKYQAFVSVSQKPDIKKILRHILSQICWYFIVIDDIWSTSAWRCSSRILTTTRIIAVARYCCS---------------CGGLPLAIITVASLLANKASTIKKILLLSYDDLPYHLKTCLLYLSIFPEDYEIKRDRLIRRWIAE
Oniv_Chr3_nlr5 SIVGFGGLGKTTLAGEVYRKLRFQCQAFVSMSQKPDMRKILMNILSQVSQYFIVIDDIWSASVWRCSSRILTTTRIAAVAKSCCSLSAAESEDLFFKRTFCGGMPLAIVTIASLLADKASNMKKILLLSYNDLPYHLKTCLLYLSVFPEDYVIKRDRLVRRWIAE
Oniv_Chr3_nlr6 SVSGKSGVGKTTLVRNVYNIMCFDVHAIMSFAPHLTAPNILHQIVQQLTD--------------------------------------------------TEGLPLAVVLLAGLVQTKEFPLDNLLSLCFDDLPHELKCCYLYFAAFPPNVLVEARNLVCMWMAE
Oniv_Chr3_nlr7 SIWGMIGVGKTSFIRSVYESKMFEQCAWVTISHPFNLHDFITSLAQTHRS---------------PNTQIIVTTREASIAEHCSMLKEDAALALFKNKVFCDGHPLAITNIAGFLVRKQKTISTGLEPSYDDLSYHLKLCLLYLSVFPKGHNIRRKRIVRRWVAE
Oniv_Chr3_nlr8 SIFGFGGLGKTTLAKAIYDSPQFHCQAFVTVSQKIDLKALLRDMLGQLIPTFIILDDIWSDSAWDVGSVIIVTTRIRSVANYCSHLNEIESKELFLRRLFCGGMPLAINSIAGLLASRPVKIKQILLLSYNDLPYHLKTCFLVF*YLPRGLQD*KEKCCPAMGGR
Oniv_Chr3_nlr9 SIVGMGGLGKTTLAQMVYNDE-----------------------------FFLVLDNVWNVQKEIQLGMILLTTRDETISKMIGTLTSEESWQLFKQMAFCGGLPLAIKAIGSSLRGETNEVLPALKLSYDRMPVQLKRCFVFLSLLPKGYYFWKEDMINLWMCL
Oniv_Chr3_nlr10 SIVGFGGLGKTTLAKEVNHAVHFQLKAFVSVSRNLNPKKLICDVLSQIMDYLIIIDDIWRIQAWDCQSRIITTTRISTVAESCCSLNEVESRELFFKRIFCGGLPLAILSIASSLANKPDIMNKILLFSYYDLPTHLKACLLYLSIFPEDYVIASDKLVWRWMSE
Oniv_Chr3_nlr11 AITGAGGIGKTTLARMVFNDAHFDKKVWLSVNQEVNEVHLLHGVIAAFGGFLLVMDDVWSDRVWSPGSRVLVTTRNDGVARGMRALDLGDSWSLLKKQVRCDGLPLAIKVVGGLLLNKGKTINKAVYLSYEELPPHLKQCFVFCSLFPKDELIIRGVIVRMWIAQ
Oniv_Chr3_nlr12 GIVGMGGVGKTTLASLVYNKVYFDACAWVPVGQNADALGLLKITSAQIGVYLIVLDDIWTTETWLNGSKILLTTRSKEIAVSADPLSEELSFQLFITKVFCGGLPLALVVLGGLLSGKEKQCLEILALSYSCLPYHMKLCFMYLGAFKEETEISVSKLIKLWIGD
Oniv_Chr3_nlr13 PIVGIGGVGKTALAQSVYNHQSFQVRAWACVSDTLDVRRVIADLIDSIDGFLIVLDDVWVSSHWESGSMVLVTTRQRKIAKAMGT---------------LYGNPLAAKTMGRFLSENHEEVMPVLLLSYQHLPLSLQRCFTYCAIFPRGYKFTEQELIFAWMAQ
Oniv_Chr3_nlr14 PIVGMGGMGKTTLAQLIYNDPHFQLLLWVCVSDNFDVDSLAKSIVEAARKFLLVLDDVWNREASKSGSSVLTTTRDKTVAEIMAP---------------CSGSPLAATALGSTLRTKTTKILPILKLSYNCLPSYMRQRFAFCAIFPKDHVIDVEMLIQLWMAN
Oniv_Chr3_nlr15 SIVGFGGLGKTTLSKAVYDKHAFDCGAFVPVGRDPDMKKVLRDILIDFDYFLFVIDDIWDKKSWECGGRVVVTTHIFEVATHIGDLSRDDSEILLYSRINCGGVPLAIITIASLLASKSGETRRILSFSYYDLPSHLKACMLYLSLFREEYGIEKNLLIWKWIAE
Oniv_Chr3_nlr16 AVTGAGGIGKTTLARMVFGDASFDARIWLFVGRDADEVTMLRSAIAHAAGVLLVMDDVWSDAAWNPGSRILVTTRNDGVAHRMKVLRRQDAWSLLKKQVSCDGLPLAIKMIGGLLLSKSRTINKAVCLSYEELPSHLKQCFVYCSLFPRGEVIESRTIVRMWIAE
Oniv_Chr3_nlr17 SVIGLGGSGKTTLAKLVFNDGHFELILWVHVSREFDVEKLVEKLYEAIAGFLVVMDDVWTEDHAHPGSSILLTARSRKVAEAVDSLSEDNSQKVFEQNLGCSGVPLAIKVLAGVLRGMKGIIFACLLLSYIHLPHHLKRCFLHCSIFPRGYVIKRRHLISQWIAH
Oniv_Chr3_nlr18 PIVGVEGVGKTALAQFIFHHE-----------------------------FLLVLDDVSDVGDIQRRSMIMVTTQSEIAANAIGT---------------MGGPPLPATAIARALFFRREDISPALWLSYQHLDPRLKQCFAYSAVFPCSHAFTKDELVQMWVAQ
Oniv_Chr3_nlr19 SIVGPGGLGKTTLANEVFRKLQFQCRAFVSLSQQPDVKKIVRNIYCQVSQYFVVIDDIWSTQAWKCGSRIMTTTRNMAIAKSCCTLSIDNSKSLFLKRIFCGGSPLAIITIASLLSNKANTMRRILSLSYDDLPQHLKTCLLYLSIFPEDYEIERDRLVERWVAE
Oniv_Chr3_nlr20 SIVGPGGLGKTTLANEVYRRLQFQCRAFVSLSQQPDVKRILRNIFCQVSQYFIVIDDIWSIQAWKLGSRIITTTRSVTIAKSCCSLSTANAMNLFLKRIFCSGSPLAIITIASLLTNKASTMQRILSLSYDDLPHHLKTCLLYLCIFPEDCEIERDQLVKRWIAE
Oniv_Chr3_nlr21 SIYGAAGIGKTTLARLVYNNASFPTRIWVCLSDKCDVTKATKMIMEAITKFLLVIDNLWAEDYNFKGSKVLITTRNERVWRRTTSLDDEECWLLLKKYAFCRGSPLAAKSLGMLLSDTNGEILPSLQISYHHLPYHLKQLFTLCCLFPVGHEFEKDEVIRLWIAE
Oniv_Chr3_nlr22 GVWGAGGVGKTTVLTHVRDACPFDHVLLVAASRDCTVAKLQREVVGVLGLFLLLLDGVWERLDLERVRKVVVASRSEAVCADMGCLSEEDAWNLFEANARCKGLPLSLVTVGRAMSSKRTPAHPLVKFCYDNLENDARECFLACALWPEDHNISKDELVQCWTGL
Oniv_Chr3_nlr23 SVVGAGGLGKTTLAKTVYDKLEFDSYGFVPVGQNPDMKKIFKDILLELDKYLIVIDDIWETSTWDCGSKIITTTRIVKVAEEVGDLSDDNSEKLFYTRIFCGGVPLSIITIASLLASKPKDTRKILSFSYYDLPIHLRTCLLYLTIFPEDYLIKKDQLIWRWIAE
Oniv_Chr3_nlr24 GVCGMGGVGKTTLLRAINNSFVFDHVVWAVASKECRIDRLQDDVAKKLGLFLMLLDDLWECFDLKLPRKVVLTTRSEIVCGNMKALKPDDAWTLFEMNATCRGLPLALITIGKALSTKTDPMLRVLKVSYDYLPTTMQECFLTCCLWPEDYSIEREKLVECWLGL
Oniv_Chr3_nlr25 PIVSIGGVGKTTLAQFIYNDPHFGKRIWVCISDLFNKKRITKEIIESITRFLLVLDDMWPNAKDEEGSMILVTTRSPDVANLVAS---------------LCGSPLAAKTIGRLLNMELTVILPALQLSYLHLPQELKSCFAFCSMFPKGYSFERDEIVGMWVA*
Oniv_Chr3_nlr26 PIVGLGGVGKTTLAQQICKNQHFDMILWACVSDDFNAKRLTKEVIQSSKKFLLVLDDIWDDVMADQGSMILITTRSQKVADKVRT---------------LKGSPLAAKTIGRLLRTNLHAILPALRLSYMYLPPHLKRCFSFCAVYPKDYRFEKDTLVDIWLAE
Oniv_Chr3_nlr28 SIVGVGGVGKTTLANKLYHKLQFECWAFVRSSQKTDMRRLLINILSQVRPFLIVIDDLWATSTWDKSSRILTTTEIEDLALQSCSFGEDDSRKLLFSIVFCGGLPLAIVTVASLLASQLDKMKQLLNLCYSNLPQHLKACMLYLSMYQGDHIIWKDDLVNQWIAE
Oniv_Chr12_nlr1 SIVGFGGLGKTMLAREVCRRLVFHFQAQVAVSQTFSGKDLQGLLRRVLRQYLILIDDVWSIAAWDCGSRIIVTTRIHTVAKACSALDDTESKQLFISKAFCSGLPLAIVSVASLLANYKPPMRQILTLSYNHLPHHLKACMMYLSIFPEDYMIAKDRLLKRWISE
Oniv_Chr12_nlr2 AVWGMGGMGKSSLVRMVHNNPVFDCSAWVTVPHPLDGADEFRRRLRKQLGYIIMVDDLLSQEEWDKGSVVIVTTRRKDVAGHCTG---------------CWGLPLAISTIGGLLANRPKTITKVLVSSYHGLPYHLKPIFLYLSIFPENNEIRRTRLLRRWIAE
Oniv_Chr12_nlr3 SIVGHGGIGKTTLAQLISHDSHFDTVIWVAVSMSFDAKTLFDKIIQSVTLYLLILDDVWEDKDISCGRKILLTTRMQSVADLASALEEDENLRLFNHHAFLRGCPLVTKVVAGHLRAHMKVVVKVLKLSYYHLVPGLQVCFRYCSIFPKNHEFKKEELVKMWIAA
Oniv_Chr12_nlr7 SIVGFGGLGKTTLASQVYREVQFNCKAFVSVSQKPDMVRLLTSLLLQLKQYFIVVDDLWDVPSWNQHSRVIITTRHGDVARTCSSLSAQNSRELFFNRIFCGGLPLAIVTVASILACQPTRMMQILELSYKSLPHHLKACFLYLGAYPEDCVISKVDLIKRWVAE
Oniv_Chr12_nlr8 AIVGFRGSGKTTLARAVYSRSQFRERAWVDASRWTDVGDLLADIVRQVCLYLIVLDDISMEQWNARGSRVIVTTAILSVANSCTA---------------CDGLPLALVSVANHLRCLGNLLRRVLMDSYAGLPDYARTCLLYLAVFPNDGRRLKRSVLVRRWLA
Oniv_Chr12_nlr9 AIVGFCGLGKTALAAEAYNRE-----------------------------YFIVIDDIQTEDQWKIGSRIVVTTTIQSVANACCSLDKNCSKQLLSKKACCDGQPLALVTIGEFLQANGWPMRRVLVRNYTSLPGHLKACLLYFGMFPSDHPIRRKSLLRRWLAE
Oniv_Chr12_nlr10 SVWGMGGMGKTTLVLNVYEQHKFDINVWLTVSQAFSVEALLRKLLREIRRFMVVLDDVWDRQVFDNGSRVVITTRRGDVAALAHELELNDALLLFSKKAFCGGLPLAIASVGSLLSARMQKVRGVLTLSYYDLPGELRNCFLYCSMFPEDYLLSREVLVRQWIAE
Oniv_Chr12_nlr11 AIVGPGGIGKTTLANLVYQKLQFECQAFVSVSRKPNIKVVLSSILCQVSQYFIIIDDIWDKPTWQHGSKIITTTRNMDVAKLCCYLSVADSEKLLYHKVFCGGLPLAIITIASLFANRQTQMRWIISLSYCDMPSPLKTCFMYLSIFPEDYIIDRDDLIWRWIAE
Oniv_Chr12_nlr12 PLIGMGGVGKTALAKLVFNDKKFDKMLWACVANVSDLKQIVDIIIQSDSGYLLVLDDISHDNINDSGSMILITTRLSKIASVLKTLSHEECMKVFLRYAFCDGLPLAVRTLGSLLSMEDISILSVLKLSYDALPSDLRACFASLSTFPKDYEIFRELLIMYWMAM
Oniv_Chr12_nlr13 PLIGMGGVGKTALAKLVFNDKKFDKILWASVSNAFDLKHIVNIIIQSDSGYLLVLDDISNDNVNWSGCMILITTRLSKIASELKTLPHEECRKIFVRYAFCDGLPLAARTLGSLLFRKDISILSVLKLSYDALPSDLKTCFSWLSTFPKDYDIFRELIIMYWMAM
Oniv_Chr12_nlr14 SIVGAGGLGKTTLAREVYRTIEFDCCAFVSVGQNPHITAVLLNMLHQLDPYFIVVDDIWSASTWRRGSRIVTTTRMNDVAKSCSGLNEADSKQLFSSRLQCGGTPLAIIVMAGMLNRKSPDMRRTLRICYSDLTLPVKTCLLYLSIFPEGAAMEKKRLIWRWIAE
Oniv_Chr12_nlr15 SVVGAGGTGKTTLARKMSRCRRFDCRAFVTVGRNPPMKMILLSILRQVTRYFVVVDDLWSPSAWKRGSRIVVITRSNEVAGSCSS---------------CGGVPLAFVAVAGLLARKFSEMRRILHACYSDLSMPLKTCLLYLSCFPENHTIMKDRLVWRWIAE
Oniv_Chr12_nlr16 VIVGMGGIGKTTLASLVFNKAHFDVCAWVPVGQDPDTLHLFSTISIQIGAYLIVLDDVWREETWHNGSKILMTTRSKLIAISADPLSDEVSFHLFLSKVFCGGLPLALVVLGGLLSAKEKKCLKILALSYDDLPYRMKLCFLYLGAFREESEISISKLTKLWIGD
Oniv_Chr12_nlr18 SVWGMGGIGKTTLIQNVYRSEMFDKHACVTIMRPFNLNDLLMSLVRQLKDYLIVLDDVLSTTEWNTGSRIIITTRHESIAKHCSGLGDSDAKNLFAKKVT---------------------QLQVFALSYFILPPY-----------------------------
Oniv_Chr12_nlr20 AILGVAGMGKTALAKVACQEPIFDFVVWVQVPYDFTTETIAKVIMETVTSLLLVLDDTWEDESVKRGSSILLTTRMQSVVDMAAE------------------------------------ISASSRLSYERLPSELQICFRYFSIFPKGYKFNKVELANMWISS
Oniv_Chr12_nlr21 SILGMGGSGKTTLASSIWRRHNFKCHAWVSVSQNYQIENLLSKILNQLDSYLIVLDNMWDKDSWLFGSRVIITTRIEGTALLAQGLSPDDSWKLFCKKAFCQNLPLAIEAIGSLLSCRGMDVSDVIHLSLNDLPKHLMNCFLYCGLFPEDSPIRRKWIIRRWIAE
Oniv_Chr12_nlr22 SVVGCRGVGKTTLAWGLYQRR-----------------------------YLIVIDDLRDWEVWETSSIIVVTTSFQSVATACSS---------------CDGLPMAVLSVAKFLRRKQHGMQRVLDESYEDLPNYLKTCLLSISMFPHGHQIKIKSLERRWMAE
Oniv_Chr12_nlr23 SIVGFRGVGKTTLAWAVFKEHPFDCQAWVQVAGQPAAAAHDESTNKSNAAYLIVIDDVRHVDVWSRSSRIIVTTGVQSVATECSL---------------CDGLPLALVGVAEYVRPKLRAARRALVDSYEGLDSHLKTCLLSASMFPRKRGVRRKSLVRRWMAE
Oniv_Chr12_nlr24 GLWGPGGVGKTHLLYQINNLF-----------------------------FLILLDDLWEHVDLDYKQKLLLTTRSESVCGQMGVLDETDAWHLFKENVGLAGLPLALIVVGRAMSTKRHPVFARLKLSYEYLSDTLKDCFTSCALWPDDYLLDRNKLSEYWMGL
Oniv_Chr12_nlr26 SIVGCGGLGKTTLANQVYDTIQFSCAAFVSVSQRPDMKKILNDIAEGVEIYFVVIDDLWDAKAWKCGSRVITTTRSVAVASCCSSLSFDDSKWLFLKRAFCGGLPLAIITISSLLSYQHAIMSNILSLSFFNLPHHLKTCFMYLSVFPEDYNIDKRRLVSKWIAE
Oniv_Chr12_nlr27 PIVGPGGIGKTTFTQHIYEEVHFQISVWICVSQNFNANVLAKEIVEKMPKFLLVLDDVWEYHEDEKGNMVIVTTRKQKIAKMVESLDHEDSMRLFQACVFLKGFPLAIKTVGRLLRNKLTLIMPVLKLSYNYLPFHLQQCFSYCALFPEDYRFCGQELINLWIGL
Oniv_Chr12_nlr28 PIVGPGGIGKTTFTQHIYEEVHFQISVWICVSQNFNANVLAKEIVEKMPKFLLVLDDVWEYHEDEKGNMVIVTTRKXXXXXXXXX--------------------------------------------------------------------------------
Oniv_Chr12_nlr29 PVVGPGGIGKTTFVQHIYDKVHFQVSVWICVSQNFNANKLAEEIVNKIPKFLLVLDDVWTYHEDEKGNMVIVTTRIPKVAEMVELLQDEDSMELFQACVGLKGFPLAVKTVGRLLRNQLSLIMPALKLSYNYLPFHLQQCFSCCALFPEDYRFSRQELTNFWIGL
Oniv_Chr12_nlr30 SVVGFGGIGKTTLAKQVYNQLRFNFTSFVSVSQNPDMVKLLRNLLSGTGFYLIVVDDIWNTQAWSHGSRVIVTTRIEDVATKCCVLNEFNSQKLFCKRIFCKGVPLAIISIASLLSSQGMNMRHVLNLSYLDLSHNLKTCFLYLGIYPEDHTIFKADLIRLWIAE
Oniv_Chr12_nlr33 CILGSAGIGKTTLAEQVYRKLQFDCHAFVRASRKPDMRRLLGAILSQVQPYFIVIDELYETATWDNCSRIMTTAGIEGVALECCSLGLDDSAKLFFNRVFCGGLPLAVIIIAGLLASLPCKLKEIISLGYDNLPHYLKTCLLYLSLYSEGFIIWTADLLKQWISE
Oniv_Chr12_nlr34 SIVGSGGVGKTTLATEFYRLHPFDCRAFVRTPRKPDMTKILTDMLSQLRPYFIIIEDLWASSMWDSCSRILITTEIEPVALACCG---------------CGGLPLAITITARHFKSQLLDMRQVLNLIYNNLPHCLKACLLYLSIYKEDYIIRKANLVRQWMAE
Oniv_Chr12_nlr36 CIVGFGGLGKTTLANQVYHKIQFDCFSFVPVSRNPNILKILADMLKELGSYLVIIDDIWSTQAWELRSRIISTTRNSDVATSCCSLNDQDSQKLFFKRIFCHGLPLALISIASLLAGKSRMIRDILLLSYYDLPIHLKTCLLYLSVFPEDYKIGREELIWRWIAE
Oniv_Chr12_nlr39 FDCWLGGLGKTTLANELYKTIDFKCTTFVSISRTPNIRKVLVDMLKGLGSYLIVVDDIWDIGAWKLGSIIITTTRNAAVAKACSRLAEQESQRLFYRRAFCRGLPLAIISIASLLATKSDSVRKILMLSYYDLPYPGIIFHYLKKMYPEDY*IDRQDLIWRWIAE
Oniv_Chr12_nlr40 SIVGLGGLGKTTLANEVYKTIDFKCITFVSISRTPNIRKILVDMLKGLGSYLIVVDDIWDIGAWKLGSIIITTTRNTAVAEACSRLEEQDSQRLFYRRAFCRGLPLAIISIASLLSIKPDTVRKILMLSYYDLPYPLKNCLLYLSMYPEDYVIDRQELIWRWIAE
Oniv_Chr12_nlr41 SVVGHGGMGKTTLAQSICQQDKHFKVIWITVSTSFDATSVTRKILESATRFLLVMDDVWEEGKRDNGSKILLTTRMASVADMAAKLEEDENIELFNHHVFLGGCPLVIKVACGHLQGNMTIIMNVLKLSYQHLPTELQICFRFCSLFPEDHGFDKEDLVRMWMCS
Oniv_Chr12_nlr42 SIVGHGGIGKTTLAQLITKDNHFKTVIWVSVSTNFHAETLISKIIQSVTLYLLILDDVWEDKEIS--------------------LEETENLELFNHHVFLRGCPLVTKVIAGHLREDMTVIMKVLKVSYYHLPPGLQVCFRYCSIFP*DHEFKKEELVQMWIAS
Oniv_Chr12_nlr43 GVWGMGGAGKTTLLKLARDPR-----------------------------FLLLLDDLWNYIDLENQRKVVLTSRSEAVCVSMARLDQQDAFKLFEDKVGCGGLPLVLCVIGRSMCTKKNY---------------ARGCFLACTLFPPFYIEKKRLIRQRF*RR
Oniv_Chr12_nlr46 SIVGHGGVGKTTLAQLVCNDPHFDMVAWLCVTSSFDVGRIMREIVQCVTRFLLVLDDVWEENLHETRIKILLTTRTQSVATLVES------------------------------------IMDVLKISYYRLSAELQSCFRYCSLFPKNHPFRKEELVRTWIWS
Oniv_Chr12_nlr47 SLIGHGGMGKTTLAQRVCEEMKNFKVIWVCVSDSFDVTSVTSKILESATGFLLVLDDVWEDKKIDSGSKILLTTRMHSVAVLAAELEEGENLELFSHSVFLGGCPLVTKVVGGHLRSKMSFIMEVLRLSYYCLPTELQICFRYCSIFPQDYAFKMKDLVLMWIGS
Oniv_Chr12_nlr48 AIVGVGGIGKTTLAQNIFNHQKFDKIIWLSINQEFSDPELVRTAITGAGGIFLVMDDMWSVHAWNQGSWVLITTRDERVAREMKA---------------CGGLPIAMKAIAGLLSHKEININHAIYLSYDDLAPHLKQCLLYCSLIPSYHKLKSHLIVEIWISE
Oniv_Chr12_nlr49 PIVGTSGVGKTTLAQVIYDDANFAHRAWVCVSEHFTIKRILQEILLSFKGFFLVLDNIWEVMCQEHGSVLLVTTQSQRVAQIVATLPWESFWPLFQYHAFLDGLPLAAKIIGNLLRCRFSWILPYLKISYQHLSPKQRQCLAYCSIFPRNYLFDKDRTVQMWLGH
Oniv_Chr12_nlr50 SIVGLGGTGKTTMATHICHDNFEGSIFWVHVSQEFDNNKLVGKLYEAILKFLLVLDDAWHKNQYDPGSRILLTTRDQGVAEAVESLSDEDSWNLFQQSLRCGGVPLAIKILAGVLRNKKTVVFASLRLSYFHLPDHLKQCFVYCSIFPKGYKIYKHQLIGEWIAN
Oniv_Chr2_nlr1 PLVGVGGVGKTTLARFVYHDQHFDLRMWVCVSDNFNEKNLTHEMLELVCKFLLILDDMWEDGDRSSGCMVLATTRRASVARMIGTLDETVFWLLFKEWAFLKGNPLAARSVGALLNRSVSFILAILKFSYEFLPVHLQHCFSYCSLFPKDHKFNGKKLVRAWISQ
Oniv_Chr2_nlr2 PLVGVGGVGKTTLARFVYHDEHFDLRMWVCVSDYFSEERLTREMLEVLCKFLLILDDIWEDKDRSNGCMILATTQRTSVARMIGTLSDTEFWLLFKAWAFLKGNPLAARSVGALLNRNVSYILTILKFSYEFLPVHLQQCFSYCSLFPKDHKLRGEKLVRAWISQ
Oniv_Chr2_nlr3 PLVGVGGVGKTTLARFVYNNNHFDLRMWVCVSDNFNEKSLTCEMLDHVCKFLLVLDDMWEDRDRKTGCMILVTTRRTSVARMTGTLDETEFWSLFKAWAFLKGNPLAARSVGALLNWNVSFILAILKLSYEFLPVHLQYCFSYCSLFPKDHKFCGKKLVRAWISQ
Oniv_Chr2_nlr4 PLVGVGGVGKTTLARFVYHDQHFDLRMWVCVSDNFNEKSLTREILEHVCQFLLVLDDMWEDGDMSTGCMILVTTRRTSVAKRIGTLDETEFWLLFKAWAFLKGNPLAARSVGALMNRSVSFILSILMISYEYLPVHLQHCFSYCSLFPKDHKFNGKKLVHAWISQ
Oniv_Chr2_nlr5 AIVGAGGAGKTTLLQYICSDDNNFHVIWVCMSHKLDIRKHTTEVIESLATLLLVLDDVWFEQRHHKGIRILVSSRSKELPSVLNC---------------LRRSPLEAKAVASRLSRMLDV---------------VQRCFLYCSIFPKGYMFHIDEIILLWEAE
Oniv_Chr2_nlr6 PVVGLGGMGKTTLAKAVYTDKMFDVKAWVHVSMEFQLNKIVSGIISHVEGYLIILDDLWEEGWSKKGSKIIVTTRSEKVVNTLST---------------CSGVPLVAKALGYVMQKHRTRILKGLLLSYYHMPPQLKLCFMYCSMFPMSHVIDHDCLIQQWIAL
Oniv_Chr2_nlr7 SIVGVGGVGKTALAQHVYNNTYFDMRMWICVTDAFDESRITREMLESVSSFLLVLDDVWSNDKITNGSKILLTTRSSMVAEMLQSLSDKDCWSLIKMIVFLNGLPLAAKVVARQLKCKHTTIMPIFQHSYENLPVHLQQCLAYCSIFPKDWEFEAEQLILMWMAQ
Oniv_Chr2_nlr8 PIVGPGGIGKTTFAQYLYNDKHFSIKVWVCVSTHFDVVKLTQEILKCIYHFLLVLDDMWKCGSEAKGSMVLVTTRFPSIAQMVKT---------------LKGFPLAAKSVGRLLKNHISQ---------------LKKCFSYCALYPEDYHFNNIEISHFWEAL
Oniv_Chr2_nlr9 PIVGIGGVGKTTLAQHICNHLHFDRVIWICVSDDFDVKRLTKEAIESASGILIILDDVWDDALKEQGSMMLITTRSSKVSNALGT---------------LKGSPLAAKTLGRLLRMDHHTILPALQLSYMYLPLHLKRCFSFCAVYPKDYNFEKDSLCEIWVAE
Oniv_Chr2_nlr10 PIVGIGGVGKTTMAQHILHDPHFDMIIWICVSDDFDVKRLTKEAIQSSSKLLIILDDMWDDALREQGSIMLITTRSLEVAQEVKT---------------LKGSPLAAKTLGRLLRTSLDIILPALRLSYLYLPFHLKRCFSFCALYPKDHLFEKAGLAEIWIAE
Oniv_Chr2_nlr11 PITGIGGVGKTTLAQHICHDRHFDLVIWICVSDDFDVKRLTKEAIQSSSILLIILDDVWDDALRELGSMVLVTTRSPVVAHEVKTLKEDAFWNFFKLCAFLKGSPLAAKTLGRLLRMCLDTILPALRLSYLYLPFHLKRCFSFCAVYPKDHKFEKVSLAEIWIAE
Oniv_Chr2_nlr12 SIVGFGGLGKTTLAMEVCRKLVFQRQAMVSVSQAFDASKDLQVLLKRIILYLIVIDDVWSTSAWNCGSIIMVTTRVETVAKASSSLGEKDAEKLFVSRAFCARLPLAIVSIAGLLSSYRSSMKQIIALSYNHLPHHLKACMLYLSIFPEDYVTKKKRLLLRWIAE
Oniv_Chr2_nlr13 AIVGAVGIGKTMLAREIYNDETFPIRVWVKMTKDLTDVDFLKKIIIGAGGFLIVLDDLDNPGIWDARGRILITTRSEEVATGMKA---------------CDGHPLAIKMVAGVLRSRGKSLPQALYLSYVDLPSELKECFLHCSLYPEELPIQRFGLIRRWIAE
Oniv_Chr2_nlr14 VVHGMGGLGKTTLVATVYKNEKFHCHAWISVSQTYTREDILRQLIIEISNYLIVLDDVWTAQVHNEGSRIIITTRNADIVHFTFQLSKDDSWELFCKKAFCDGLPLAIVSIGSLLFARDKTVRNVLHLSYIYLPTSLKCCFLYCSLFPEDYLFKRKKLIRLWLAE
Oniv_Chr2_nlr15 VLHGMGGLGKTALAANVYKNQKFECHAWISISQTYSIKDILKCLIIELFRYLVILDDVWAPEAVNKGSRVLVTTRNDDVAHLVLPLTKNGSWELFCKTAFCNGIPLAIVSVGRLLFVRDKNVRNILYLSYIYLPTNLKSCFLYCSLYPEDYLFKRKKLMQLWIAE
Oniv_Chr2_nlr16 SLFGPGGIGKTTLVQYIYNNQHFQATIWVCVSFNLNVSMLIQQIKDQIPEFLLILDDMWKCDGEDKGNVVIVTTRFPALAEMVNTLEQEEFMQLFEACVFLKGFPLAAKTVGRLLRNNLTLIMPALKLSYVYLPFHLQKCFSYCGLFPHDYEFDSGELIHLWMGL
Oniv_Chr2_nlr17 SIVGFGGLGKTTLASVVHRKLQFDCRLVVSVSQSPDIMRIFHRILIEEFKYLIIVDDLWDVSVWELGSRVIMTTRDNTVAEKCCGLSETDSRKLFFKRIFCGGLPLAIITIASLLASQAGKMRQILNLSYKYLHPDLKTCFLYLGAYPEDYVIWKDDLVRQWVAE
Oniv_Chr2_nlr18 CIVGLGGIGKTTLAQVICNDNYFDLFVWVCVSHIFDVETLTRKILQGVTRFLLVLDDVWNDESLRTGSKILLTTRMESVANLAARLKETELLLLLERHAFLSGSPLAAKVLGGLLNNKRDSIMTVLRLSYQHLPTHLQSCFRYCSLFHKDYEFTKKELVYLWMGS
Oniv_Chr2_nlr20 CVVGMGGLGKTTLARKAYENKNFSCCAWITVSQSFDRKEILKQMIRQLLGYFVVLDDLWTIDAWNRGSRIIITTRDAGLAGRCTS---------------CGYLPLAILTIGGILATKKIMMRRMVTLSYNHLPSHLKPCFLYLSIFPEDFEIQRGRLVDRWIAE
Oniv_Chr2_nlr21 CVVGMGGLGKTALSRKIFESENFPCNAWITVSQSFHRIELLKDMIRQLLGYFVVLDDLWFLHDWNMGSRIVITTRSVDLAEKCAT---------------CGRLPLAILTIGAVLATKHVSLRRMVILGYNHLPSHLKPCFLYLSIFPEDFEIKRNRLVGRWIAE
Oniv_Chr2_nlr22 PIVGSGGLGKTTLANQVYHNLIFESRAFVTVSQKPDMMKILREILSGIGYYCVVLDDIWSISVWERGSRIVVTTRITDIARACCALDNTSSRRLFFKRICCGGMPLAIISIASLLATKAQTMNWILSLSYNHLPQHLKTCMLYLCLFPEDYIISKDILVQQWIAE
Oniv_Chr2_nlr24 SIVGFGGLGKTTLANAVYEKILFDCCAFVSVSQTPDLKKLFMDIIYQLDKYFIVMDDIWDISIWKVGYKIITTTRISEVAEKAGGLSLNNSRRLLYGRIFCAGVPLAIITMASLLACKARNMRKILSFSYYDLPPHLRTCLLYLSVFPEDYKIEKDRLIWMWVAE
Oniv_Chr2_nlr26 SVWGMGGLGKTTLVSGVYQSPKFDKYVFVTIMRPFILVELLRSLAEQLHKCLIVLDDFSDTSEWDKTSRIIVTTRKENIANHCSGLKHNDALCLLSEKVICDGLPLAIVVIGGFLANRPKTIRTVLEKSYDGLPYHLKSCFLYLSIFPEDQIISRRRLVHRWAAE
Oniv_Chr2_nlr28 SVWGMGGLGKTTLVSGVYQSPKFDKYVFVTIMRPFILVELLRSLAEQLHKCLIVLDDFSDTSEWDKTSRIIVTTRKENIANHCSGLKHNDALCLLSEKVICDGLPLAIVVIGGFLANRPKTIRTVLEKSYDGLPYHLKSCFLYLSIFPEDQIISRRRLVHRWAAE
Oniv_Chr2_nlr30 SIWGPGGLGKTTLARQVYDKIQFDCQAFVSVSQKPDMRKVFRNILISVTGYFIVIDDIWSTTDWQIGSRVLATTQISYVAQSCCPLSAVHAEKLFLKRIFCGGLPLAIITMASLLVNKPQTMQKILSLSYADLPHHLKTCLLYLSTFPEDCIIERDRLVRRWIAE
Oniv_Chr2_nlr31 PIVGMGGLSKTMLAKMVYNDYHFELKMWHCVSDNFEVVSLLKSIIELATNFMLVLDDVWNEENKKDGSAILVTARSQQVASIMGTLSDDDSWELFSKKAFCKGLPLALKTMGDMMSSKQQVILPVLKLSFRHLPPEMKQCFAFCSVFTKDHEMDKEVLIQLWMAN
Oniv_Chr2_nlr32 PIVGMGGLGKTTLAKMVYNDYHFELKMWHCASDNFEVVSLLKSIIELATNFLLVLDDVWNEEKKKDGSVILVTTRSQRVASIMGTLSDDDSWELFSKKAFCKGLPLALKTMGGMMSSKQQVDIPVLKLSYRHLLPEN*ECFAFCSVFPNDHEMDRKVLIQLWMAN
Oniv_Chr2_nlr33 SIFGTGGLGKTTLAMDVYHKISFDCRAMVSVSRTPDIKKLLRDILFQINEYFFIIDDIWSTDAWKNKSRIITTTRIRDVAKSCCCQSEENSCKLFFRRVFCGGLPLAIISIAGLLSNKNPTMKRILFLSYFDLPQYLKTCLLYLSVFPEDSNIDPRRLIRLWVAE
Oniv_Chr2_nlr34 SIWGMIGIGKTSFIRSVYESEMFEQCAWVTISHPFNLHDFITILAHELDSCLLFLDDVLSIEEWNTNTKIIVTTREASIADHCSMLKEDAALALFKNKVFCDGHPLAITNIAGFLARKQRTISTGLEPSYDDLSYHLKLCLLYLSIFPKGHNIRRKRIVRRWVAE
Oniv_Chr2_nlr37 SIWGFGGLGKTTLVRKVYDWESFDCYSWIAVSHNYNINAILRQLIQELSEYLIVLDDVWDTRAFHKGSRIIITTRNNDVASLAQELGNDDAFELFHRRCFCGGLPLAINAIGNVLAVQESKVRSALSISFMYLPRHLKNCFLYCSMFPQDYIFKRELLIKLWIVE
Oniv_Chr11_nlr1 GVYGPCGIGKSLLVAAILEKM--------------------------------------------EECKVIVTTQKIEVCKYMGALTEKESWELFKFKAGCGRLPLALDVIGTVLCGKDKRIYMPLESSYNHLEGDKKSLFFLCSLFPGGHKISKNELTSYWTGE
Oniv_Chr11_nlr2 AIVGVGGIGKTTLAKNIFNDDKFDKKIWLSVTQKFNESDLLRSAIIAIGGFILVLDDMHGMTSSRRGSRVIVTTRDERIARGVKALGSDDAWSLLKKQVSCDGLPLAIKVVGGLLCRRDRNLNYVLHLSYEDLSPHLKQCFLHYSLIPKNVVLGSDTIIGMWISE
Oniv_Chr11_nlr3 SIVGFCGLGKTALARELYNNS-----------------------------YFIVIDDMRKDLWSTFSSRIVVTTTVQSVAKACSSLDKIHSKKLFLKNACCDGQALALLTVGQFLRKMGWP---------------LKACLLYFGMFPSGHSIRRKRLLRRWSAE
Oniv_Chr11_nlr4 TVSGMGGLGKTTLVTNVYERENFSAHAWMAVSQTYTVDALLKKLLRKVGYCLIVLDDVWDQEAYFQQSRVIITTRKNHVAALASSLDGNQAFDLFCRRAFCQGLPLAIVSIGSLLSSRPRTIRAILNMSYHDLSGELRNCFLYCSLFPEDYPISRESLVRLWIAE
Oniv_Chr11_nlr5 TVSGMGGLGKTALVNNVYERENFDAFSWIVVSQTYNGVDLLRKLLRKIIGFLVVLDDVWNREAYTQTSRIIITTRQDDVATLAYPLEHNDAFDLFCKKTFCEGLPLAIVSIGGLFSSVKLEIRAILNLSYRDLPGHLRNCFLYCSLFPEDHLFSRDTLIWLWVAE
Oniv_Chr11_nlr6 TVSGMGGLGKTTLVKNVYDRENFPAHAWIVVSQTYDVEELLRTLLMKVAYCLIVLDDVWDHEAYTQESRIVITTRKEDVAALASSLGNTDSFNLFCRRAFCQGLPLAIVSMGSLLSSRKQTVRAILNLSYHDMPGDLRNCFLYCSMFPEDYSMSRESLVRLWVAE
Oniv_Chr11_nlr7 TVSGMGGLGKTTLVANVYEQENFNVYHWIVVSQKYDIAELLRKMLRKCWSCLVVLDDVWNREVYTKASRIIITTRQDQVASLANILKHNDAFDLLCRKAFCQGLPLAIVSIGGLLSSMPPTVQAILNLSYQDLLGELRNCFLYCSLFPEDHELSRETLVRLWVAE
Oniv_Chr11_nlr8 TVSGMGGLGKTTLVNNVYERENFEVSTWIVVSQSYDVVDLLRKLLRKIVPFLIVLDDVWNREAYTQASRIIITTRQGDVATLAQSLEHTDALELFCRRAFCQGLPLAIVSIGGLLSSLPPEVQAIVNMSYHDLPGDLRNCFLYCSLFPEDHELSRETVVRLWVAE
Oniv_Chr11_nlr9 SIVGQGGLGKTTLARQVYLRIEYKCSAFLSVSQRPNMNSLLRDMLSKFQRYLVVIDDIWSTTAWKHASRIIITTRINNIAESCCTLSRQNSEILFVKRIFCDGLPLAIVTLASMLANNRRKIHKILSLSYNDLPLYLRPCLLYLTTFPEDYEIDKSRLIWSWICE
Oniv_Chr11_nlr10 SVVGSGGSGKTTLAKQVYERIQFSCAAFVSVSQKPNINNLLRELLSRIGSYLVVIDDIWQKSAWEHASRIITTTRIKSVGQFCCTLTKSDSENLFLKRTFCDGLPLAIITLASLLADKPRRMDKILSLSYNDLPHHMKNCFLYLSTFPEDHEIRKDILVWKWIAE
Oniv_Chr11_nlr11 AIVGHGGAGKTTLAQYIYNDEHFDVRMWICISRKLDVHRHTAEIMESATNFLLVLDDVWFYGFQDRGSQVLVTSRSGRLPAPLRCMKDTEFLALFKYHAFLGQSPLAAKVVGSQLSRNMTI---------------IQRCFMYCSLFPKGHVFVINELVHLWVAE
Oniv_Chr11_nlr12 SIVGCGGLGKTTLANQIYCKIKFECAAFASVFQNPNTKKVLTNILSQVATYIVIVDDIWDMQIWKRGSRIITTTRIHDIAKLCCSLGVIDSKILFDKRIFCGGLPLAIISISSLLASKPKSMEWVLSLSYSDLPNHLKTCLLYLSIFPEGYEINRERLVSRWIAE
Oniv_Chr11_nlr13 SIAGFGGLGKTTLAKQVYQKIQFDCAAFVFVSQIPDMKRVLLDLLCGLGAYIIVIDDIWSISSWESGSRIITTTRILDISMICCSLSDDDSRRLFCRRIFCGGLPLAILHIASLLATKSNTLKKILLLSFYDLPPQLKTCLLYLSIYPEDCMINSKELIRKWIAE
Oniv_Chr11_nlr14 SIVGCGGLGKTTLANQVYKEIQFDCKAFVSMSQKPDMRKILMDLLSQILGYLIVIDDIWSTSAWELRSRIITTTRIMDVAKSCSALNHQDSSKQFVKKIFCGGLPLAILIIAGLLASKYDRFRRILMLSFYDLPHDLKTCFLYLSIFPEDDLIVRKQLVWKWVAE
Oniv_Chr11_nlr15 SILGETGIGKSTLMLTICNKIHFDKLIWYNMPPNSSANDLLKQVYERAPDYLVILGGINSITVLN--------------------LNESQSAELFCRRVYTGGHPLAIVVLAGLLRSKEMPIERIFSTSFDDLPHDLKSCFLYFAAYPTNITHPADQIMRMWIAE
Oniv_Chr11_nlr16 PIVGIGGIGKTTLTRFIYSDRHFDLRIWICVSTYFNEVDITREILEHIFEFLLVLDDMWKEKDMSTGCMVLATT*KNSVAEMIGTLDEKEFWQFFKACAFLKGCPLAARSVGALLNRNVSYFIPILKLSYDYLPSHLQRCFSYCSLFPEDHPFSAATLVQVWISQ
Oniv_Chr11_nlr17 AIVGMGGLGKTTLAQLVYNDPAFDLFGWVCVSEHFDVNNVTRKILSSIAKVFLVLDDVWNERSDCTRCDIIVTTRNEAVARLVQTLNPDDSWLLFKQTAFCKGLPLALKTLGSVLRFEANVVLPALELSYKHMPMHLKLCFVSLSLYPKDTYFDESIVVWLWKSL
Oniv_Chr11_nlr19 CIFGESGTGKTELLHEIYNDQ--------------------------------------------AGSALIVTTRSKEVASLFGALSKEECFMVFQEHAGCGGNLLCMKALSGLLWHSETAIVPALRLCYDLLPSHLKQCFKFCSLFPKDYVFVKHHIIQLWISQ
Oniv_Chr11_nlr20 AIVGMAGVGKTSLMQHVCGEERFDLALWVWVSQEFDVVGVTAKIVEAITRCLLVLDDVWDDNPNHPGSTVVVTTRSRMVAKMVTPLSDEHCWLVCQRRASCRGVPLAAEAAGTAMSTSITRVPPALKVSYDHLRH*LKRCFAFCSLFPKSFVFDKDALVQLWTAQ
Oniv_Chr11_nlr21 SIIGFGGLGKTTLAMEVYRRVQYSCKAFTTISQKLDMKKLLKDLLSQIAQYFIIIDDVWSKSAWEHCSRLLTTTRIDSVAKSCCSLKASDSRNLFFKRIFCCGSPLAIISIASLLASKPVMMKQILSLSYYDLPYYLKTCLLYLSLYPEDFKIERDSLIQQWIAE
Oniv_Chr11_nlr22 AIVGPGGMGKSTLGQYVYNDDHFDVRMWVCISRKLDVHRHTREIIESAEKFLLVLDDVWFDKSNNGGSKVLVTSRSKTLPAALFCMKENDFLALFKHYAFLGKSPLAAKVVGSQLKGKIDS---------------LQRCFLYCSLFPKGFKYKIDELVHLWVAE
Oniv_Chr11_nlr23 SVVGIGGLGKTTLSKVVFDMLQFDCAAFVPVGQSPEIRKVLKDILVELNKYLIVIDDVWDTSKWNCGSRVITTTRICQVANEVAELSDDNSKKLFYSRIFCGGIPLSIITISSLLVDKPVGTRKILSFSYYHLPTYLKTCMLYLSIYPEDHLIGMDTLIWKWVAE
Oniv_Chr11_nlr24 SVVGIGGLGKTTLSKVVFDKLQFDCAAFVPVGQNPEIKKVLKDILVELNKYLIVIDDVWETSKWNRGSRVIITTRIYQVANEAAELSDDNSKKLFYNRIFCGGIPLSIIAIASLLVDKPTGTRKILSFSYYHLPSYLKTCMLYLSIYPEDHLIKKDTLIWKWVAE
Oniv_Chr11_nlr26 SVVGIGGLGKTTLSKVVFDMLQFDCAAFVPVGQDHEIKKVLKDILVELNKYLIVIDDIWEPSKWNCGSRVITTTRIHQVANEVAKLSDDNSKTLFYNRIFCGGIPLSIITIASLLVDKPARMRKILSFSYYHLPSYLKTCMLYLSIYPEDHLIYKDTLIWKWIAE
Oniv_Chr11_nlr27 SIVGFGGLGKTTLAKAVFDTLQFDCISFVPAGQNPDIKKVLKDILIELNKYLIVIDDIWEASTWKCGSKVITTTRISQVANEIADLSDDNSKKLFNNRIFCGGVPLSIITIASLLVDKPVETRKILSFSYYDLPSYLKTCLLHLSIYPEDHRIEKESLIWKWIGE
Oniv_Chr11_nlr30 SIVGIGGLGKTTLAKAVFESLQFECAALIPVGQKPDIKKVFKDILIELNKYLIVIDDIWETSTWKCGSRVITTTRISQVAEEVGNLSADNSKKLFYNRMFCSGVPLSIITIACLLVNKPVETRKILSYSYYELPSHLKTCLLHLSIFPEDCWIEKKSLIWIWIAE
Oniv_Chr11_nlr31 SVVGFGGLGKTTLAKVVFGMLQFDCAGFVPVGQRPDIKRVFKDILIEVNKYLIIIDDIWETSTWKSGSRVIATTRISQVAKEIAKLSINNSKKLFYSRIFCGGVPLSIITMASLLVHKPLETRKILSFSYYDLPSYLKTCMLHLSIYPEDHLIEKDCLIWKWVAE
Oniv_Chr11_nlr32 SIVGFGGLGKTTLAKAVYDNISFDCSAFVPVSRDPNIRNIFKKIHYDLDKYLIVVDDLWEISTWNNGSRIITTSRNTDVAEKAGYLSCQNSKRLLYRRVFCVGVLLSIITMASLLVDKPVETRKILLFSYYDLPAHLKTCVLYLSIFTEDHRIEKRSLIWKWVAE
Oniv_Chr11_nlr33 AIIGLCGVGKTTLAEELYQKFQFQCCAFLRLSRKPDMKRVLGSLFSQVRQYFIVIDGVWSSYIWNFYSRILITTEIDHVAQRCCV---------------CSGLPLMMAIVASILTRLPPS---------------LKACMLYLGIYEEDDIILKDELLSQWFAE
Oniv_Chr11_nlr35 AIVGFGGLGKTTLAMALYRELEFDCRAFVLASQKFHLPTVLRSLVKQFHEFHILIDDIWSVSAWEKGSCVVVTTRFNSVAEACRRLDPESSRNLFLQIISCGGLPLAIVVVAGLIASKMKS---------------LKTCLLYLSTFPKGRNISRKHLIRRWIAE
Oniv_Chr11_nlr36 SIVGFGGLGKTTLANEVYRRVHFDCPAFTSVSQKPDMKKIFKDIIYHMPTYLVIIDDVWSISAWKGSSIIIVTTRISDVGRSCCLLSEIHSRRLFCQRIFCGGIPLAIISISGLLSNRPIIMKSILSLSYNDLPNYFKTCLIYLCIFPEDYIIETNMLLRRWIAE
Oniv_Chr11_nlr37 SIVGVQGVGKTTLAQKIWHKFQFEYRAFVQTAKKPDMRGILRNMLTQVNPYFIIIDDLWAISVWDSCSRIIITTTVEDIAMACCN---------------CGGLPLALISVANIVSSQPET---------------LKTCLMYLSVYPENYMILKDDLVKQWAAE
Oniv_Chr11_nlr39 GIHGIPGAGKTTLAQYVCEFEYFDLVMWIHVTENFSVEGIYREMFEAASGFLLVLDDIWCNKYNQEGSKILATSRSTDAFSQLGPLGRGDFRQLFMYYAVLKGSPLAATIVGAQLRHKDLD---------------VRICFAYCSMFPRKYNFERDELVKLWVTQ
Oniv_Chr11_nlr40 SIVGPGGMGKTTLANAVYQKLKFDCTAFVSVSLQPDVKNILSGLLRQVTAYLIVIDDIWEEQPWKLGSKVITTTRNTEIAKLCSALSDGDSEQLLYYKIFCKGWPLAINAIASLLANKPTQMRLILSLSYRDMPAQLRDCLLYLSIFPEDHIIGRDDLIQRWIAE
Oniv_Chr11_nlr41 AIIGMGGIGKTTLAQIVCEEL-----------------------------FLLILDDVWEDSNWGNGSRILLTTRMTSVADMVTSLDEYHNFMMFKKYAF---------------------ITTVLQSSYHHLPEHLQLCFRYCSIFPKGYEFKKDEIVKMWMGS
Oniv_Chr11_nlr42 AIVGCRGLGKRTLAAGLRCAAEFDCRVSVVASRKLRVEAFLRSLLKQIMPYVVVIDDVCSVPSCEKDSRIVVTTRFHAVAEAIGRLSVHDSYLLLLRRTFCGGVPLALVALAGLLGCKLKSTAKIIYLCYEDLPADLKTCMLYLSTFPVGLNISKKRVIRRWISE
Oniv_Chr11_nlr43 ALVGCAGSGKTSLAMELYQQGQFQCRAAAFVSRNPDMKKLLNHLLSQLHPYLVVLDDIWQSSPGICGSRIIMTTRNKSLANLGFE---------------------------------------------------LKLHLMLMCMFPPNYHFTRDLLIRIWKAE
Oniv_Chr11_nlr44 SIVGSGGLGKTTLANQVYQKIQFDCKAFVSLSQHPDMEMIFQTILYQVNDYFIVIDDIWSAQAWNCGSRILVTTRIGTVAKSCSSLSENDSKRLFFRRIFCGGLPLAIISMASLLTTKSYVMNMILSLSYYDLPHHLRTCLLYLSMFPEDYVINRDYLVRRWVAE
Oniv_Chr11_nlr45 SIVGFGGLGKTTLAKQVYKKVQFDFQAFVLVSQKPDVQKIFRNILSQIKDYFVVIDDIWSTQAWNYGCRILLTTRNGNVAKTCCYLTEADSKGLFFRRIFCGGLPLALITIASLLNVKSKNMKRILSLSYSDLPHHLKTCLLYLSMYPEDCQINVDHLLRRWRAE
Oniv_Chr11_nlr46 SIVGVGGLGKTTLANEVYKKTRFDCQAFVSVSQKPDVKKILRSIICQTMEYLIVIDDIWSTQEWMCGSRILVTTRISTVAKSCCSLSEADSMCLFFRRIFCGGLPLAIITMASLLADKSDRMRSILSLSYRDLPLHLKTCLLYLSIYPEDYKINMHQLVRRWIAE
Oniv_Chr11_nlr47 SIVGFGGLGKTTLANQVYKKLQFDCQAFVSVSQKPDVKKIFRKILSQIKNYLIVIDDIWSTQAWKCGSRILLTTRNGNVAKSCCYLNEADSKGLFFRRIFCGGLPLAIITIASLLTVKSKNMKRILSLSYIDLAHHLKTCLLYFSMYPEDCEIDVQQLLRRWRAE
Oniv_Chr11_nlr48 SIVAMGGAGKTTLARKIYNSTHFDTTAWVTVSQKFKGIDLLKDIMRQIMPYVVVLDDVWATDTWNNGSRVLLTTRKEDVANHIEMLDDEKSWELFSRKSLCNGLPLALAVLGGYLSKNLNIMRDILARSYNDLPNNMKSCFLYIAVFPEDYSISTADLVELWTAE
Oniv_Chr11_nlr52 PIVGSRGMGKTTLAEQVYKGYLADHKAWISVGSNQSPQQVLRDILAQIVGFLIVLDDVCSESLWKAPSAILVTTSLPEVAQSFCP------------------------------------AEKMLTFCYNALPCDYRSCLLYLTIFPNDHNIRRTSLLRKWIAE
Oniv_Chr11_nlr53 SMLGIGGIGKTALASKVYRMLEFQSHAFVTVSKMPDMTRVLFDILDQIGLYLIVIDDLWDMQHWKCGSRLIVITRLNNIAKTCSSLAHHDSRTLFLKEILFGGMPSALKCIGSFLRNKSVT---------------LEACSLYLSTLPDNHKIERDILTRKWISE
Oniv_Chr11_nlr54 AIVGTGGVGKTTLAQKIFNDKRFDHRAWVCVSKEYSMVSLLTQVLSNMKIFFLVLDDVWHYKAWEATGIILVTTRDETIARVIGV---------------CGGLPLAIRAIAKVLASLRDQLNGALYLSYEVLPHQLKQCFLYCALFPEDANIFCGDLTRMWVAE
Oniv_Chr11_nlr55 AIIGTGGIGKTTLAQKVFNDESFDKHAWICVSQDYSPASVLGQLLRTIDAYFLVLDDVWQSDVWTTSGIVLITTRQDTVAREIGV---------------CGGLPLAIKVIARVLASKDKTIRGALYLS*DDLPQRLKQCFLYCIVYPEDCTIRRDDLIRLWVAE
Oniv_Chr11_nlr58 SIVGFGGVGKTTIAMALYRKVKFDCQASVAVSQNYDEDEVLRSILNQVSKYILLIDDIWSAKTWNKDSRIIVTTRFHAVGSTCSP---------------CGGLPLAIVTMAGLVACNPNKVTRILDCCYNDLPADLKTCLLYLSIFPKGWKISRKRLARRWIAE
Oniv_Chr11_nlr59 SIVGVGGLGKTTLAKAVYDMLQFDCCAFAPLGRNPDMKRFFKDILLELEKYLIVIDDIWETSTWDCGSRIITTTRISKVAEKVGDLSDDNAEKLFYNRIFCGGIPLSIITIASLLASKPNNTRKILSFSYYDLPIQLRTCLLHLTIFPEDYWIEKYQLI*RWIAE
Oniv_Chr11_nlr60 SIVGPGGLGKTTLAKATYDILQFDSGAFLPVGQNPDMRKVFKDILLDLDKYLIVIDDIWDTSTWDCGSRIIATTRIAKVAKEVGDLSDDNSEKLFYTRIFCGGIPLSIITIASLLASKPKGARKILSFSYYNLPN*LRTCLLHLTIFPEDYWIEKYQLIWMWIAE
Oniv_Chr11_nlr61 AVVGTGGIGKTTLAKKVFNDEAFDKKIWLSVTEDVNEVELLRTALKSVSGFFLVLDDVWSERAWDAGSHVLVTTRHDTVARGMQA---------------CGGLPLAVKVMGGLLCRREKR---------------LKQCFLHYSLLPKNVVFYNVTVIGMWISE
Oniv_Chr11_nlr62 AVVGTGGIGKTTLAKKVFNDEAFDKKIWLSMTQEVNEVELLRTALKSAGAFFLVLDDVWSERAWDAGSRVLLTTRHDGVARGMQALNPEDAWSLLKRQVSCDGLPLAVKVMGGLLRRMGRR---------------LK*CFLHYSLLPNNVVFFDNMVIGMWISE
Oniv_Chr11_nlr63 CILGLPGAGKTTLAKLLYSHHQFQHRAFVSLSPGANLTDTLTDILLQVGTYLIIIDDVWHWEEWELGSRIIMTTRLNSIAEKCRN---------------CYGMPLALIRVSSALAEETQA--------------------------------------------
Oniv_Chr11_nlr67 CIAGGGSVGKTIIARRVYDHP----------------------------------------------------------------------------------------------------SRIMLMFCYNELPIKYKTCLQYLSIFPQGHSIRRTRLIRRWLAE
Oniv_Chr11_nlr68 LIVGGPGMGKTHLAQALYKDA-----------------------------YLIVLDDVWYENAQESKGATILTTRSTAVSSRLAT---------------------------------------------------LRNCLLYCSMFPLDYIFDVEELADRLAAQ
Oniv_Chr11_nlr69 PIVGGPGTGKTHLARFIFNDE-----------------------------YLLVLDNVWNARQDHPNGKILLTTRTPSIIPRTAA---------------------------------------------------LRNCFLFCSLFPSEFNFNAEELADLLAAE
Oniv_Chr11_nlr70 PIVGGPGIGKTRIVQALFNDS-----------------------------YLVVLDDVWNENEAQ-----------------------------------CDGVPLLIQSAGAILCRRPEAILESAYSSYKHLPSHLQSCFLYCSMFPLGFNFDAEELADLFATA
Oniv_Chr11_nlr71 TIVGFAGSGKTSLAMALYRQIQFQCRATALVSGNPDMKKLLNHLVSQLHPYLIVLDDMWGQWVEICGSRIIMTTQE*RSSLVQVP---------------CDGLPLTTVAMSRLVRERIHSARRRISLSYSSLDPCLKAHMMLLCMFPWHFKIERDLIIRKWAAE
Oniv_Chr11_nlr72 CIYGIPGSGKTTLAQYVCEYEYFDTVMLIYVSKTYRLEDIFRDMLEEITRFLLVLDDLWVNDENHSGSRILVTAQSKEAALGSNR---------------LNRSPIAAVTVAGQLWRNPDI---------------VRRCFQYCSIFPRRYELERDNLVRMWIAQ
Oniv_Chr11_nlr73 SILGLRGTGKTILARKVHDMY-----------------------------FLLVFDDVRSESLMSAGSAILLVTSIPQVAATSCN---------------------------------------------------YRNCLAYLAISPRNHTFRRTSLTTRWLAE
Oniv_Chr11_nlr75 SVWGIAGVGKSTFVRTIYNSHQFEMYGWVNVSHPFNLRDLACSLLLDLHQFLIVIDGLQSTEEWDSESFIIVITNEESVARHCAV---------------CGGLPKVIVAIGRFMATRSKH---------------LKPCIFYLSIFPRDRSIRRRRLIRRWIAE
Oniv_Chr11_nlr76 PIVGMAGLGKTTFVQLIYNEPHFELWRWCCVSDDFDVGNIANSICNSTEKYLIVLDDVWNREADKKGSAILTTTRDSQVARIMIT---------------CQGSPLAAKAFGSMLSTKTSIILPILKLSYADLPSHMKQCFAFCAIFPKNYEINVENLIQLWMAH
Oniv_Chr11_nlr77 PIVGMGGLGKTTFAQLIYNDPYFPLRRWCCVSDVFDVVTIANSICMSTERYLIVLDHVWNRDSDKMGSVVLTTTRNAEVARIMVI---------------CDGSPLAAQSFGSVLFNRTTLIFPILRLSYDDLPLHIKRCFAFCAIFPKDFEIDMETLINLWLAH
Oniv_Chr11_nlr78 PIVGMGGLGKTTFAQLIYNDPHFPLRRWCCVSDVFDVVTIANNICMSTERYLIVLDDVWERDYDKMGSAVLTTTRDAEVARIMVT---------------CHGSPLGAKAFGSMLSTRTTMIFPILRLSYDDLPSHMKQCFAFCAIFPKDYEIDVETLIQLWLAH
Oniv_Chr11_nlr79 AIAGPAGIGKTTLAMELHRRL-----------------------------YFALIDDIFYGSDLECSSRILFTARDEQVSGWFLSLNDSDSEKLLRTKAFCRGIPLFITSMADWLKQHQQQ---------------LRQSSLYLSMFPQGYVFEKDRLVMKWLDE
Oniv_Chr11_nlr81 SVVGFGGLGKTTLAKVVYDKLQFDCAAFVSVGQNPDLKRVLTDMIYDLDRYIIIIDDIWDEKLWELCSRIITTTRKVTVSKACCSLSDDASKRLFYKRIFCAGMPLAIITIASLLANKQVQMTKILSFSYYDLPCHLKTCLLYLSIFPEDFIISRDHLVRMWIAE
Oniv_Chr11_nlr82 SIVGFGGLGKTTLAKVVYDKIQFDCTAFVSVSRSPDVTKIFKKILYELERYLIVIDDIWDEKLCGLGSRLITTTRKVSVSEACCSLSDVDSQRLFYKRIFCGGVPLAIITIASLLSSPMRSMQKVLSLSYYDLPSHLKTCLLYLSIFPEDYEIPRDQLIWIWIAE
Oniv_Chr11_nlr83 TIYGFGGLGKTTLVKAVYDRIQFDCTAFVSVSRNPDIIKIFKKMLYELDKYLIIIDDIWDEKFWGLGSRLITTTRKISVSQACCSLSDADSKRLFYKRIFCGGVPLAIITIASLLSSTKRIMQRIMSFSYYDLPPHMKACLLYLSIFLEDYEIPRDQLIWRWIAE
Oniv_Chr11_nlr84 SIVGFGGLGKTTLAKAVYDKIQFDCTAIVSVSRSPDVVKIFKQMLYELDRYLIIIDDIWDEKVWELGSRLITTTRKVSVCEACCSLSDVDSQRLFCKRIFCGGVPLAIINIASLLSSKQIKMQSILSLSYDDLPSHMKTCLLYLSIFPEDYEIQKDRLIWRWIAE
Oniv_Chr11_nlr86 SIVGFGGLGKTTLAKAVYDKLNCFKFAFVPVSQYPNMVKIFKDMLDQLDKYLVVIDDIWDTSAWENGSRIIMTTRICDVAEQADCLSVDDSRKLFYQTLFCGGVPLAIITIASMLASKLGKMRRILSISYYDLPSHLKTCLLYICLYPEDYWIVREHLIRLWVCE
Oniv_Chr11_nlr87 SIVGLGGLGKTTLAKVVYEKLEFNCFAFVPVSQYPNMVKIFKDMLDQLDKYLVVVDDIWDTSTWENRSRIIMTTRIRDVAEQAGGLSVEDSRKLFYLRLFCGGVPLAIITIASVLASKSTMMRKILSISYYDLPPHLKTCLLYFCLYPKVYYIAKKHLIRLWVCE
Oniv_Chr11_nlr88 SIVGVGGLGKTTLANVVYERIMFDCSAFVSISLNPDMERIFKNMLYQLDMYFIVVDDIWDKSTWKHGSGIITTTRILDVGKQAGGLSMLDSVKLFYLRIFCGGLPLAIITIASMLACKIGKMRKILSISYHDLPPHLKTCLLYLSLYPEDSEINTHDLIWKWVGE
Oniv_Chr11_nlr89 AIVGMAGVGKTSLAQHVCSEEQFDLNLWAWVSQEFDVIGMTAKIVEAITRCLLVLDDVWDDNPIHPGSTVVITTRSKMVAKMVTPLSDEHSWYMCRRRASCRGLPLAAEAAGTTMNTSVTRVLPALKVSYDHLPAPLKRCFAFCSLFPKSFVFDKDALVQLWTAQ
Oniv_Chr11_nlr90 AIVGPGGIGKTTLANLVYQKLQFECQAFVSVSQKPNVKAVLSSILCQVSQYFIIIDDIWDKPTWQHGSKIITTTRNMDVAKLCCYLSVADSEKLLYHKVFCGGLPLAIITIASLFANRQTQMRWIISLSYCDMPSPLKTCFMYLSIFPEDYIIDRDDLIWRWIAE
Oniv_Chr11_nlr91 AIVGMGGLGKTTLAQLVYNDPSFDLCAWAYVSECFDVHNLTRKIISSLTQVFLVFDDVWNERSDYKCCDIIVTTRNETVARLVQTLSPDESWSLFKQTAFCKGLPLVIKTVGSILRFETNEVLPVLELSYKHMPIDLKQCFVALSLYPKYYYLDENMVVWLWKLL
Oniv_Chr11_nlr92 PIVGMGGVGKTTLAQLVYNDPSFDLCAWVCVSEYFDTKNITQKIISSLTKFLLVLDDVWTERRDTSVCRIMVTTRNEAVAKLVQTLSSDDSWLLFQQAAFCRGLPLAIKTLGSMLRYEADEILPALELSYRHLPIHLKRCFVALSLFPKGYLIDRSEVFGLWISL
Oniv_Chr11_nlr93 GIVGMPGVGKTTLAQLVYNNTSFDVRVWVCVSENFDVNDITKRIISATNKFLLVLDDVWNERRDYKLCKIIVTTRSQNVARLVQTLDSNDSWSLFKQTALCKGLPLAIKTIGSMLRYEPDE---------------LKRCFIALSLFPKDYILHEENVVLLWEPL
Oniv_Chr11_nlr94 AIVGMGGLGKTTLAQLVYNDQSFDVCAWVYVSDHFEPKSLMEKIVVSIEEIFLVLDDVWNERMDCQQCKILVTTRNLPVARLVQTLSPQESWTLFKRTVTCDRLPLAIKTLGSMLRYETHEVLPALKLSYKNMPVHLKQCFLALCLFPKGRLRGKSEVIWLWKLL
Oniv_Chr11_nlr95 AIVGMGGVGKTALAQLVYNDSSFDKHAWVCVSEQFDVINITKGIIQSLKKVLLVLDDVWSERRDCEICNIVVTTRSERVARLVQTLSPDDSWTLFKQEAYCKGLPLAIKTLGSILRFETNEVLPALELSYKHMPIYLNHCFVSLSLYPKDSPFNVFMVSRLWKSL
Oniv_Chr11_nlr96 AIVGMGGLGKTTLAQLVYNDPSFDVRVWVYVSEHFDPRSLTKKIIVSVTKCLLVLDDVWNERWDCRQCNILVTTRNVAVARLVQTLSPDDSWTLFEKTVTCDRLPLAIKTLGSMLRYETNEVLPALELSYKNMPMHLKQCFVSLCLFPKDYSLDETEVIRLWGLL
Oniv_Chr11_nlr97 AIVGMGGVGKTALAQLVYNDSSFDKHAWVCVSEQFDVINITKGIIQSLKKVLLVLDDVWSERRDCEICNIVVTTRSERVARLVQTLSPDDSWTLFKQEAYCKGLPLAIKTLGSILRFETNEVLPALELSYKHMPIYLKHCFVSLSLYPKDSPFNVFMVSRLWKSL
Oniv_Chr11_nlr98 AIVGMGGLGKTTLAQLVYNDQSYDVCVWVYVSDHFDSTNLTKKIIVSITKFLLVLDDVWNERKDCRQCNILVTTRNVAVARLVQTLSPHESWTLFERTVACDRLPLAIKTLGSMLRYESDEILPALELSYKNMPMHLKLCFVSLCLFPKDYSLKKSEVISLWGLL
Oniv_Chr11_nlr99 AIVGMGGLGKTTLAQLVYNDSFFDMHAWVCVSEQFDPTYITKSIISSLKKVLLVLDDVWNERRDCKLCMIIVTTRSERVAKLVQTLSSEESWSLFKQVAFCKGLPLAIKTLASMLRYETCE---------------LKRCFVAISLYPKDYIFDRNQVLQLWKVL
Oniv_Chr11_nlr100 SIAGFGGLGKTTLAKQVYQKIQFDCAAFVFVSQMPDMKRILLDLLSGLGAYLIVIDDIWSLSAWESGSRIITTTRILDIAALCCSLSESDSRRLFCKRIFCGGLPLAILHIANLLATKSNTEMKGVLLSFYDLPPHLKTCLLYLIIYPEDWNISPKKLIRKWIAE
Oniv_Chr11_nlr101 SVVGLGGLGKTTLARQVYNKIQFDCQAFVSISQKPDMRKIFQKMLNDITRYFIVIDDLWSTLAWRCCSRILITTRIISVAKSCCYLSNSDANKLFMKRIFCGGLPLAIISIASLLANNPCTMQRILSLSYNDLLHYLKTCLLYLSIYLEDFVIRRTQLVLRWIAE
Oniv_Chr11_nlr102 AIVGTGGVGKTTLAQNIYNDQNFSKHAWICVSQEYSEVNLLKELLRNMGVLFVVLDDVWQSEVWTAKATILVTARDELVVRRVGA---------------CGGLPLAIKVIASVLATKEKTLRGALYLSYDDLPHNLKQCFLYCALYVEGQMMHRADLVRFWVAE
Oniv_Chr11_nlr103 SIYGIGGIGKTTLAKMVLNDTKDYSRVWVYVSQMFDLNKIGNSIISEVLNVLIILDDMWENDC*MSKVTVIITTRDEEIAKKVCT---------------CGGVPLAAQALGYMLQSMKFD---------------LRLCFVYCAIFPKGHKLVKVDLIHQWIAL
Oniv_Chr11_nlr104 TVSGMGGLGKTTLVTNVYERENFSAHAWMVVSQTYTVDALLRKLLWKVGYCLIVLDDVWDQEAYFQGSRVIITTRKNHVAALASSLSDIHGFDLFCRRAFCQGLPLAIVSIGCLLSSRSRSVRAILNMSYHDLSGDLRNCFLYCSLFPEDYPLSRESLVRLWIAE
Oniv_Chr11_nlr105 TVSGIGGLGKTT*SQMFMSVKNFAAHAWIVVSQTYNVEALLRKLLRKIGSCLIVLDDVWDKKVYFQATRVIITTRENDVAALATSLNGADAFELFCRRAFCHGLPLAIVTIGSLLSSRPAAVRAILNLSYHDLSGDLRNCFLYCSLFPEDYTMTRESLLRLWVAE
Oniv_Chr11_nlr106 SILGCAGVGKTALAKQVFCELRFECRAFVQVSRMPDTKRLLRSMLSQFRRYFIVIDDLWETTSWDDCSRILMTTTIEDVALECCDLSRDDSLNLFLNSAFCGGLPLGIINIARLLASEVDN---------------LKTCLQYLTMYPEGCIIWKADLVKQWTAE
Oniv_Chr11_nlr107 PIYGIGGIGKTTLAKLVFNASRDYSKVWIYVSQTFDLNKISNSIISQVSEILIVLDDLWERDQFQSRVIAIVTTRDKDIAEKICT---------------CGGVALAAKSLGYTLQPMKFDVLASLRLSCSNMPPNLRLCFAYCAIFPKGHIIVKDQIIHQWNAL
Oniv_Chr11_nlr108 VVHGMGGLGKTALASTVYRKAKFDCDAWISISQTYTREDILRKLIIEIFKYLIILDDVWTPQVYNKGSKIIITTRNADVGHLTFPLSVDDSWKLFCKKAFCEGLPLAIVSIGSLLFVRDKTVRNVLHLSYIYLPTNLKSCFLYCSLFPEDYILKRKNLIRLWIAE
Oniv_Chr11_nlr109 PIYGIGGIGKTTLAKSVFNHNREYSQVWVYVSQLFDLKRIGNSIISQVSKILIILDDLWENDQFESKVTVIVTTRDEGIAKKFCT---------------CGGVALAAQSLGYMLQSRKFD---------------LRLCFAYCAIFPKGHKIVKEDLIHQWISL
Oniv_Chr11_nlr110 AIYGMGGIGKTTLAQLVLNDKKEFYPVWVYVSQVFDLDKIESSIISQLSKIIMVLDDLWENDGFKAKVIILVTTRDKTIAMRFSN---------------CGGVALAAQSLGYILHSKRAD---------------LKICFGYCAMFPKGQRIVKDDLICQWICL
Oniv_Chr11_nlr111 AIYGMGGIGKTTLAQLVFNDKKEYFPAWVHVSQVFDLDKIETSLITQLSKIIIVLDDLWENDGFKAKVIILVTTRDKSIATRFSN---------------CGGVALAAQSLGYILHSKRAD---------------LKMCFGYCAIFPKGQRIVKDDLIHQWICL
Oniv_Chr11_nlr112 PIYGIGGIGKTTLAKLVFNGTKDYCQAWVYVSQTFDLNKICNSIISQISGILIVLDDLWEKGGSESNIIVIVTTRDESIAKKICT---------------CGGVALAAQSLGYILQSMASD---------------LRLCFAYCAIFPKGHQIVQDDLIHQWIAL
Oniv_Chr11_nlr113 AIYGMGGIGKTTLVQLVFSDTREYSLVWVYVSQVFDLNKIESSIISQLPKILIVLDDLWENNGFKAKVIVIVTTRDEDIARRFSN---------------CGGVALAAQSLGYLLHSKRLD---------------LKLCFGYCAIFPKGQKIVKDDLIHQWISL
Oniv_Chr10_nlr1 GICGPGGVGKTHLLKRINNNF-----------------------------FLLLVDDLWGGELEMLKQKVVITTRSPTICELMNVLEDDEARELFMEYNGLSGLPLALITTARAMSSRHHP---------------LKQCFLTCSMWPVDQNIRKDELVQCWMGL
Oniv_Chr10_nlr2 GIRGAAGVGKTHILKKINNSF-----------------------------FLLLVDDLREILDPKIRQKVVFTTRSEHICGQMAVLEQDEAIYLFRQNVDLSGLPLALITTARAMSSRHHP---------------LKQCFLTCSMWPVDQNIRKDELVQCWMGL
Oniv_Chr10_nlr3 CIHGSAGMGKTTLAGLAYQAVQFDCRTFVSLCPSQSMMHVLTSITSEVIAYLVIVDDIWHCQQWERGSRIIMTTRVNSVVEKCCK------------------------------------LVESLVLGYHCLPPHLKTCLLECSIYTPNQRFERDDLIRIWMDE
Oniv_Chr10_nlr4 TVCGMGGVGKTTLVAHVYNNVDFDSAAWITVSKAYQVEELLRQIIKGFNSFLLVLDDVWGVDMWFSIGRFVITSRVHDIALIATGLEAHHSWELFCKEAFCNGLPIAIACIGRLLSCKSPCVNIVLKLSLDDLPYILKNCFLHCTIFPEDYLIKRKRLIRHWVTA
Oniv_Chr10_nlr6 TVWGMGGVGKTTLVAYVYYAVEFDAAGWVTVSKSYLIEDLLKQIIRGFINYVLILDDVWAVDVWFSTGRFVITSRIHEVALLATGLGPQHSWELFCKEAFCSGLPIAIACLGRLLSFKEPS---------------LKNCFLHCTMFPEDYLMPRKRLVRHWLTA
Oniv_Chr10_nlr7 PLVGLGGMGKTALAKMVYLDQRFSNMMWTCITNKFNLKRIVQDIIESATGYFLVLDDLWTDNVNERGSVIMVTTRKYTVASMVGTLPFEECMKIFTRIAFCTGVPLAIKSLASLLFRMREEILPKLKLSYNALPPALKPCLSYLSIFPKGYEYYRRCIIMVWMAQ
Oniv_Chr10_nlr8 TVWGMGGVGKTTLVAHVYSAIDFDTCAWITVSNSYEADDLLKQIVAEFRKYVLVLDDVWSVNVWFKHGRIIFTSRIYEVALLAPELQNHYAWDLFCKEAFCKGLPIAIVCIGRLLSFKSANMNIILKVSLEDLPHNMKNCFLYCSMFPENYVMQRKWLVRLWIAE
Oniv_Chr10_nlr9 ALHGMGGLGKTALAANVYRNEKFECHAWVSISQTYSIKDVLKCLVTELDLYLIVLDDVWVPEAVNKGSRVLVTTRIDGVAHLAFPLSEKKSWELFCKTAFCEGLPLAIVSIGRLLFVRDKTVRNILYLSYIYLPTHLKSCFLYCSMFPEDYLITRKKLIRWWVAE
Oniv_Chr10_nlr10 GVVGAGGTGKTALAGEVYRRLQFERRAFVRAAEKTDLRRLLRGMLSQLLGYLIIIDDLWATSLWNNCSRIIITSQVEEIASSCCNLTTDNSRKLFSRGVFCGGLPLAIVNAASLLASQLAVTGQILNMSYNNLPHYLKTCLLYLNIYPADYTILKDDLVKQWVAE
Oniv_Chr10_nlr11 SIVGFGGLGKTLLARQIYESD-----------------------------FFVVIDDMQREYWNSLSSIVIVTTAIQSIANACSSLNEEHSRQLFLKEASCDGLPLALVTTAQFLQSRCQQ---------------IKACLLYLGNFPSGHPVRRKTLIRRWSAE
Oniv_Chr10_nlr12 AIQGVGGIGKTTLAKKIFHDQTFDVKIWLSVTQDFNEAHLLKTAIAMAKSLLLVMDDMWTEKAWDPGTCVLVTTRNEDVAKVMKALRLDDSWTLLQKQVRCDGLPLAIKVIGVVLCKKNATLNKAIYLSYEDLSHNLKQCFVYYSLFPKDEIIGIDKIVSMWIAE
Oniv_Chr10_nlr13 AIYGPDGIGKTTLAKVVFDSE-----------------------------FLLVLDEVRNGGEWERGSKVLVTAVTAGVARDMGA---------------CGGVPLAIRAVAGVLRTREAIAMKPLYLCYDDMPCHLKQCFLYCSLFLSDFAVDRRSLVQQWIAE
Oniv_Chr10_nlr14 SVWGMGGVGKTTLVSHVYNAIEFDVSAWVTVSNRYQAVDLLKNIATDLGIYILVLDDVWGVDVWFSISRFVITSRIQEVASLATGLQPNHSWVLFCKEAFCNGLPIAIACPGRLLSGKQTYVNIILRVSLEDLPHDLKNCFLHCAIFPEDYMIKRRRVMRHWITA
Oniv_Chr10_nlr15 SIVGFGGVGKSTLGEEVCRLL-----------------------------YLIMVDDIWTIRAWERGSRIIVTTRIEAVAKACSPLEFEDSKKLFLSRTFCGGLPLAIVSIASVLAGYTSPMRQILALSYNHLPHELKGCMMYFSIFPEDYEVNKDRLLWRWIAE
Oniv_Chr10_nlr17 CVVGIEGVGKTALVQLIFDEVYFSLCIWVNVSRQFDAMRITKRIIEVATCFLLVLDDVCDENTNGSGSTVIVTTRELCVARTLEA---------------CHGIPLAAVTLGDLLRKKGTSASVALQMSYEHLQPDTKRCFAFCALFPEAFEVDGDMLIQLWMAN
Oniv_Chr10_nlr18 SIVGFGGLGKTTLAKAVYDKIHFDCGAFVSIGRNPDVNKVFKDVLYGLDKYFIIIDDIWNEKMWERGNRVITTTRIISVSEKCCALSSNDSETLFYKRIFCGGVPLAIITIASLLANKQVRMRKILSFSYHDLPPHLKSCLLYMSVFPEDDNIRRDRLIWTWIAQ
Oniv_Chr10_nlr19 AIVGPGGMGKSTLAQYVYNDKHFDVTMWVCISRKLDVDRHTREIIESAAKVLLVLDDIWFDKSQDGATKVLVTSRSKTLPPALFSMKDTEFQALFKHHAFLGRSPLAAKVVGSHLKRTMNI---------------LQRCFLYCSLFPKGYKYGIEELVHLWVAE
Oniv_Chr10_nlr20 YVVGDSGVGKTILVNSVCSKP----------------------------------------------------------------LNQTDCRKLFHMRLHTGGSPLAVILLAGLMHNKEYPLNRILSLSFEDLHHELKLCFLYFTAFPVSYKVYQNVLVNLWVSE
Oniv_Chr10_nlr21 SVVGFSGIGKTTLAKLFYNRIQFDCRAFVRVSRKPDMKRIFREMFYQVQRYLIIIDDLWAASAWDQSSRIVIITQVEDVALTCCCMNDEHSTMLFLQRLFCGGLPLATTNLASLLASHPVITRQVLNLSYNNLPHYLKTCLLYLNMYPEGYKICKDDVVEKWVAE
Oniv_Chr10_nlr22 SIVGFGGLGKTVLANQVYCDT-----------------------------YLIVIDDMRVEQWCNISSRIVVTTSIQSIANACSI---------------CDGLPLALICVGQFLRTEGAL---------------AKACLLYLGMFPSNYPIRRRRLLMRWLAE
Oniv_Chr10_nlr23 AVVGDGGVGKTALAQHALRHVRFDHVIWASVPHKYRNKDLLAEIWMSGPGYLLVLDDVCNDESDGRGNRILVTTRASICCATLNA---------------LKDCPSAAAVVAARVRNKARR---------------LQSCLHFCSLFPNNWMFHPDKLVRMWIAH
Oniv_Chr10_nlr24 PIVGMGGVGKTTLAKLVYDDA-----------------------------FLLVLDDIREESFTSKGSRILVTTTTASVPAMLGALDIEDLWSLLKKYAFLKGLPLAAKMLGGLLGATKSTILPVLELSYSYLPRRLKQCFSFCSLFPRNYKFNKRVLIQLWMAQ
Oniv_Chr10_nlr25 SIVGIGGIGKTTLANQVYCKLQFDCKAIVSVSQKPDIKNLLNNILLEFGEYFVIIDDLWDTSAWEHQSRVMTTTRIRSVAAACCNLTDQDAKRLFFNRIFCGGMPLAIITIASLLASQPNNMRKILNLSYTNLPHCIKACFLYVGIYPEDFTIKKDDLIKLWVAE
Oniv_Chr10_nlr27 SIVGQAGAGKSTLAKLAYSSVYFHKYGWVSISPKYSALEVLRDLVRQIRGYLIVLDDIWTTDTWDNGSRIILTTRDMEVGQHPKTLDEDKSWELFQKKAFCNGLPLALVVLGCFLSRNHNIVGRILALSYHNMSNNLKACFLYTASFPEDYPITVHVLKKMWIAE
Oniv_Chr10_nlr28 SIVGFGGLGKTTLARAVHEKIQFDCAAFVSVSRNPDIRMIFKKILHQLEKYFIIIDDLWDERVWDLGSRLIMTTRKVNVSKACCSLSDDDSKKLFYKRIFCGGVPLAIITIASLLASKEIHMQKILSFSYYDLPSHLKSCLLCLSVFPEDYEIRRDRLIWRWIAE
Oniv_Chr1_nlr1 PIVGPGGVGKTTFAQHLYNDHHFTVMIWVCVSTTFDVTELTTKILNSLNAFLIVFDDIWEHDFSKNGNMVLVTTRFPKVAETVKKLEPDEFWDFFQLCAFLKCSPLAAKTVGPLFRKKPTRIITALKISYDYLPFYLKRCFSYLALFPEDYEFDSLEISCYWDSI
Oniv_Chr1_nlr2 AIFGLGGIGKTMLARKVHDDLAFSTVVWVNGSKSFTKKKLLRAILSSSGGFLLVLDDVWADQIHQQGSRILLTTQDEGVLRQIASLSFPDCWSLLCSSACCNKVPLAIKVLGGLLGTKNPR---------------LKLCFDYCLQLPEGFVIRPQIVTQLWIAE
Oniv_Chr1_nlr3 PVVGIGGVGKTTLVQYVYNDLCFEVRAWACVSGFLDVKQVTIDILQSIDEFLIVLDDVWSCSNWEPGSKIIITTRHHNIANTVGTLQDSPFWSFFKQNAFLNGIPLAAKTIGKLLHKQLTTIMPVLLLSYQHLPANIQRCFVFCSAFPKDYSFCEEELIFSWMAH
Oniv_Chr1_nlr4 PIVGIGGLGKTTLAQLAFNDRVFDPRIWVSMSAGFSLATLVQAVHPIVAAYLLVLDDVWSESHDERGSKIIVTTRSRRIGMMVGTLSDEDCWELFKRKAFCGGVPLAAKALGSMLRFKRNEILPSLKLSYDQMPPVLKQCFAYCSVFPRNHEIDKGKLIQQWVAL
Oniv_Chr1_nlr5 SIVGFGGLGKTTLAMTVYKSPGIQSRAFISVSQNYDPRALLESLLKQLIQYFIVLDDLWRSVAWAKQSRILVTTRNHHVAENCCSLPSEESRHLFFKRVFCNGLPLAIVSVGGMLARMKNKMRKILSLGYNDLPYHLKACFLYLSVFPEDYEIRRGPLVRQWVAE
Oniv_Chr1_nlr6 AVVGFGGLGKTTLAAMVYKSPGIQHRAFVTVTRSCNLRAMLESLLEQLFAYFIVVDDLWSLEDWAKHSRIIITTRNRQVAESCCSLPNDQSRELFFKTVFCGGLPLAIVSVGGMLAQAENKMRRILSLSYHDLPYHLKACFLYLSVFREGYEIKRGPLVRRWAAE
Oniv_Chr1_nlr7 CIVGESGMGKTELLREIYNDE-----------------------------FLLVLDDADIENRCFVGSALIVTTRSKEVAKLFGALPSEECFMVFQEHAICGGNPLCMKALSGLLCHSETGILPALRLCYDLLPSRLKQCIKFCSLFPRNYVFVKHHLVQLWISQ
Oniv_Chr1_nlr8 SIVAMGGMGKTTLAKLIYNDEHFQIRAWAWVSEVYDVTRTTKAIIESITRFLIVLDDIWIINLLQRGSCIVTTTRNQNVAQIMSR---------------CSGVPLTIRVIGGLLSSETNEVLDVLKVSYVHLPAEIKPCFLYCALFPRGHMFDKENIVRMWVAH
Oniv_Chr1_nlr10 TLHGMGGLGKTALAANAYMREKFQCHAWVSISQSYCIKDVLKCLITELSRCLIVLDDVWAPEVINKGSRILVTTRIDDVAQLAFPLCEKESWELFCRTAFCKGVPLAIVSIGRLVFVRDKTVRNILYLSYIYLPTQLKSCFLYCSLFPEDHLLKRKALIRWWIAE
Oniv_Chr1_nlr11 TVWGMGGVGKTTLVSHVYKTVDFDVSGFVTVTNSYQFDDLLKKISTEFEIYILVLDDVWQPDVWFSTGRFIFTTRMQEVALLATKLDAHCSWQLFCKEAFCAGLPIAIACIGRLLSCKHPI---------------LKNCFLHCTIFPESYAFNRKRLIRHWIAA
Oniv_Chr1_nlr12 SVFGFGGLGKTTLARAVYESIQFDCAAFVSVSRNPNITKIFRKLLFELDRYLIVIDDLWDENVWKLSSRIITTTRKINVSKACCSLSDDDSKKLLYTRIFCDGVPLAIITIASLLAGNNNRMQKILSFSYYDLPPHLKTCLLYLSIFPEDYEIERDRLIWRWIAE
Oniv_Chr1_nlr13 SIVGFGGLGKTTLAKEVCRSLNFDCQAFVPVCQAFDAGKDISATAEVVRVYLIVIDDVWTISTWECSSRIIVTTRIEHVARACSP---------------CCGLPLAIVCIGRLLANYTSPMRQIITLSYNHLPHHLKAYMMYLSIFPEYYVIDKDRLMNRWFAE
Oniv_Chr1_nlr14 CIVGFAGLGKTTLAMEVCKSLEFHCQAMVSVSQVFDAGKDLGRLLKQIIKYLIVIDDVWSISAWECSSRIIVTTSIEHVARACSSLQFQDAKKLFINAVFCNGLPLAIVCIGRLLAGYRSSMRQIITLSYNHLPHHLRACMMYLSIFPEDYTIGKNRLLYRWIAE
Oniv_Chr1_nlr15 CIVGFAGLGKTTLAMEVCRSLEFACLAMVPVSQVFDAGKDLGRLLKQIIKYLIVIDDVWSISAWECNSRIIVTTRIEHVARACSSLQFEDAKKLFINAVFCSGLPLAIVCIGRLLAGYRSPMRHIITLSYNHLPHHLRACMMYLSLFLEDYVVDKRRLLYRWIAE
Oniv_Chr1_nlr16 SIVGFGGLGKTTLANEVYRRVHFDCHAFVSVSQKPDFKKIFKDIIYNMPTYLVIIDDVWSISAWKCSSTIIVTTRVSDVGWSCCLLSEVHSRRLFCKRIFCGGLPLAIISISGLLANRPVIMKIILSLSFNDLPNYLKTCLLYLSIFPEDFIIERNKVVWRWIAE
Oniv_Chr1_nlr17 AIVGIGGMGKTTLAQFVYNNEYFDARMWVCISRKLDVHRHTQEIIESAGMFLLVLDDIWFDESKNRGSKILVTSRRNALPAVLDC---------------LGQSPLAAKAVGSQLSRKKDI---------------LQRCFLYCSLFPKGYWYEISYIVHLWVAE
Oniv_Chr1_nlr18 AIVAHGGAGKSTLAQYVYNDKHFDVRMWVCISRKLDVSRHTREIIESATNLLLVLDDVWFDKFNNEGSRVLVTSRQDVLPAALRCMEDTEFLALFKHHAFLGHSPLAARTVGSQLSRKKDI---------------LQRCFLYCSLFPKGHKYKIKEMVDLWVAE
Oniv_Chr1_nlr19 GIVGMGGVGKTALAQLVFNSPRFFPRIWVCLSRTACAGADVRKEVLQSMLYLVVFDDVWNVDGWYRGGVVVVTSRLEQAAETMVG---------------CGGLPSAAKTLGDIFARSLSS--------------------------------------------
Oniv_Chr1_nlr21 GIWGMGGVGKTTLLRKINNHFGFDLVVYVVASTASGIGQLQADIAERIGLFLLLIDDLWGYLDLANKQKVVLATRSESVCGHMGALDQEKAWRLFKEKATCGGLPLALATLGRAMSTKRTRIYTRLKLSYDYLQDKIKYCFLCCSLWPEGYSIWKVALIDCWMGM
Oniv_Chr1_nlr22 SIVGMGGIGKTTLARMVYDDDHFPVRLWVTVSEDFDTTTILQGIVGPSIQFLLVLDGVSRFNAEKLGSAVLMTTRSENKSSTSRA---------------SDGIPLSAAILGGLLRSRLYCVFLAIELSYKHLPACIKGCFAFCSLFPRTHKIDKDMLIQLWMAN
Oniv_Chr1_nlr23 PIVGLGGLGKTTLAQAVFADKVFDLRIWVYVSKEFDLLKIGKAIIRGANRYLIVLDDLWEEYGENKGSKIIATTRSGSVVQVLYTLSPYDCWSVMKRRVFCGGLPLVANALGQVMSEHRTV---------------FKMCFTYLAAFSKGFVMDTDRLIQQWIAL
Oniv_Chr1_nlr24 PIVGLGGLGKTTLAQAVFADKVFDMKIWVYVSEDFDLLKIGKAIIRGANRYLIGLDDLWEEYGENKGSKIIVTTRNGSVVQVLHTLSPDDCWKVMKQRIFCGGLPLVANALGQVMSEQRTV---------------YKMCFTCLASFSKGFVVDSDRLILQWSAL
Oniv_Chr1_nlr25 SIVGESSIGKTTLGRKVYQSPHFEIRTWTVLPPKCRPADVLRDIYRQASS-----------------------------------LSPENTYEVFRRRVFTRGLPLSIVVLAGVLRFKELPSRRIMSLAFDDLPHHLKSCFLYFAAMRESATVDAQRLVRLWVAE
Oniv_Chr1_nlr26 PVVGMGGLGKTTLMQMVYHDDHFDLRIWIYVSESFDERKLTQETLEASDYYLLVLDDVWNEDLDKFGSKIVVTSRNENVGRIMGGLSDDDSWSVFKSHAFLKGLPLASKALGSLLFCKTDEILPALRLSYNHLPPHLKQCFAFCSVYPKDYMFRREKLVKIWLVL
Oniv_Chr1_nlr28 GIYGMAGVGKTALLNKYNNDF-----------------------------FVLLLDDLWEPLNFQSKSKIVLTTRIEDVCDRMDVLPWEPAWELFREKVGCGGLPLALITVGRAMASKRTEVLMPLKNSYDSLPSDLRLCLLYCSLFPEEFSISKEWIIGYCIGE
Oniv_Chr1_nlr30 PIVGMGGIGKTTVAQMVYNDVHFEHSGWIHVSPTFDVLRLTTAITESLTK---------------LTVIILVTTRSKEVARLAGT---------------CGGLPLAVKSVGCLLRSKTDEIFPALRLSYYWLPTRLKPCFLLCSLYPTYLGFTKDEMIDLWIAQ
Oniv_Chr1_nlr31 PIVGMGGIGKTTIAQMVYNDSHFEHSGWIHVSPTFDVHKLTIAITESLTM---------------QTVTILVTTRSKEVARLVQTIPDKDCWLLFQHYAFCGGLPLAVKSLGCLLRSTMDEIFPALRLSYYWLPTRLKPCFLLCSLYPRNLGFTKDDIIQLWVAQ
Oniv_Chr1_nlr32 PIVGMGGLGKTTFAKLIYNEPHFQLNRWVCVSDEFDLSKIASKISMTTNEFLLVLDDVWNRDVDKAGSVILTTTRLAEVAQIMGT---------------CVGSPLAARAVGSVLSNKTTPILPILKLSYDDLPSQMKLCFAFCAIFPKDYEIDVEMLVKLWMAN
Oniv_Chr1_nlr33 PIIGMGGLGKTTFAQIIYNDPHFQLRKWVCVLDDFDVTSIANKISMSIEKYLLILDDVWNCDADKVGSAILMTTRDQGVAQLMGTMEKEDLLAIFEKRAFCHGSPLAAKALGSMLSTRKAVILPILKLSYDDLPSYMKQCFAFCAIFPKNYVIDVEMLILLWMAN
Oniv_Chr1_nlr34 PIVGMGGLGKTTLAKLIYNEPHFQLMIWVCVSDNFDVASVARSIVDAVPKYLLVLDDVWNRDDEKTGSAVLATTREGGVAELMHT---------------CAGLPLAAKALGSVLYTKTSLILPILKLSYDNLPSHI*SSALLSVLFFLNYEIDKDKLVQLWIAN
Oniv_Chr1_nlr35 PIVGIGGLGKTTLAQLVYNDSHFQLLVWVCVSDPFDVDSIAENIVKLADRYLLVLDDVWSRDADKIGSAVLTTTRDEQVAQLMQT---------------CVGSPLAATALGSLLRTKETVILHILKLSYDDLPSYMKQCFAFCAMFPKDYVIDVDNLIHVWMAN
Oniv_Chr1_nlr36 SISGMPGAGKTTLATAVLRRLKFHCSAFVSVGQKPDIVGKTLKGILSQIGYLIVIDDLWGRTEWSLGSRIMVTTRNDELAKECSSLSDADSKDLFSNKAFCGGLPLAISSAAGALAHRFSKLKQILNLSYNDLPSHLKSCMLYLSIFPNKYEIDVERLVRRWIAE
Oniv_Chr1_nlr37 SIVGFGGLGKTTLAAMVYKSPGIQRRAFVTVTRNCNLRALLESLVEQLFAYFVVVDDVWSLEDWAIHSRVVITTRNRQVAESCCSLQDDQSRKLFFNTVFCGGLPLAIVSVGGMLAQAENKMRRIMSLSYHDLPYHLKACFLYLSVFREGYEIKRGPLVRRWAAE
Oniv_Chr1_nlr38 WIVGAGGLGKTTLAKKVYESSMFPCRAWITVSQSFDVMDLLKDMIKQLLGYFLVLDDLWSTKAWDEGSRLVVTTRNRDLAEGSSS---------------CGGLPLAIITIGGLLAAKDVKMRQVLALSYKYLPSHLKPCFLYLSIFPEDFEIQRKRLVYRWIAE
Oniv_Chr1_nlr39 AILGIGGIGKTTLAKKIYSDQSFNTKIWLSVTQDFNEVDLLRTAIVAAGGFLLVMDDIWNQKPWERGSRVLITTRNEGVAREMNA---------------CDGLPLAIKVVGGVLCKRNKT---------------LKQCFVYYSLFPKDEIIGPDKVVAMWTAE
Oniv_Chr1_nlr40 GIQGMGGIGKTTLAQKIYNEQKFQVHIWLCISQNYTETSLLKQAIRMAGGVFLVLDDVWKSDVWILNSHILVTSRNLDVLVEMHA---------------CDGLPLAIKVVAGVLSTKRTRLGGPLYLSYSNLPPELKQCFLWCALLPSNFVIRRDAVAYWWVAE
Oniv_Chr1_nlr41 GIQGMGGIGKTTLAQKIYNEQKFQVHIWLCISQNYTETSLLKQAIRMAGGVFLVLDDVWKSDVWILNSRIPVTSRNLDVLVEMHA---------------CDGLPLAIKVVAGVLSSKKTKLGGPLYLSYSNLPPELKQFFLWCALLPSNFGIHRDAVAYWWVAE
Opun_Chr9_nlr1 SICGMGGLGKTTLARAIYKKNNFDCFSWITISQNYKVEDLFRRILKQLLDYLIFLDDMWSQDAWIKGSRIVITTRNEDVASIANNLTWGDAWDLFCRKAFCEGLPLAIVAIGSLLSYKQIDVTSILNLSFDYLPANLKKCFLYCSMFPEDHEIRRKQIIRLWIAE
Opun_Chr9_nlr2 TICGMGGLGKTTIARSIYKRKSFDCSAWIPISQSYDADDLLRRMLKQFLSYLIVLDDMWSRDAWSRGSRVIITTRNEYVASLAHDLPWVDAWTLFCRKAFCEGLPLAVVAIGSLLSHKRTDVTNVLNLSFDCLPGNLRNCFLYCSLFPEDYEIRRKRIIRLWIAE
Opun_Chr9_nlr3 SIWGMGGLGKTTLVRRVYRKNKFDCSAWISVSQRYNVDDLLRKLLRQLLEYLIVLDDLWSRDAWVNGSRIIITTRIEDVASLAYNLRDKEAWDLFCTKAFCEGLPLAIVAIGSLMSRKKLDVTNALDLSIYHLQGNLKNCFLYCGIFPEDYEIGTQQLIRLWMAE
Opun_Chr9_nlr4 AILGVGGIGKTTLAKKIFSDRSFITKIWLSVTKDFNEVDLLRTAITAAGGFLLVMDDMWNTKPWDRGSRVLITTRNEGIAREMNA---------------CDGLPLAIKVVGGVLCKRNRKLNKAIYLSYEDLPPNLKQCFVYYSLFPKDEIIGPDKVVAMWTAE
Opun_Chr9_nlr5 AILGIGGIGKTTLAKKIYSDRSFNTKIWFSVTQDFNEVDLLRTAIVAAGGFLLVMDDIWNQQPWERGSRVLITTRNEGVAREMNA---------------YDGLPLAIKVVGGVLCKRNRT---------------LKQCFVYYSFFPKDEIIGPDKVVAMWTAE
Opun_Chr9_nlr6 AIVGAVGIGKTTLAQKIYHDTNFRTRLWVHVSNDSKNLWMWRGESFLGTGLLLVIDNVWEDENGWGDTVLLVTTRHECVARTMGI---------------CSGIPVAVRTIGYHLRGKTRE---------------LKRCFLYCSLYPEGHVIEKQCIMQQWIAE
Opun_Chr9_nlr7 SIVAMGGMGKTTLARLIYNDTHFDIQAWVWV*EVFDEVRLTKAVIESVTAILLVFDDVWNEDTVKTGSHMIITTRNENVSTILQALEKDDSWALFCKLSFSNGVPLVLKTLVEILSLDTSL---------------QF*SFTFLVAFPRGHKFDLEELVHMWRTL
Opun_Chr9_nlr8 PIVGLAGLGKTAVAKLIFHDQNFDQRIWVHLDRKLDLNKIANSIISQVNQSLIVLDDLFSTEENQKGTKIIVTTSSEISAELIHTLSEGDCSTIFCQRAFCEGIPAVAYSLGSLLRNKNEE---------------LKSCFAYLSTIPKRTIIDREKLIEQWIAL
Opun_Chr9_nlr9 PIVGLPGLGKTSLARLVFEDKDFDLRIWIHVDENFDLEKFAVCIISEANK---------------KCTRFIVTTSSEEVAEMMHTLSEDDCWTLFSEKAFCVGMPILAQSLGLMVHNQDMD---------------SKSCFLYLSVFPRGSDIDKDELIRQWIAL
Opun_Chr9_nlr10 PIVGGVGVGKTALAHLIFNEKHFDLLIWMCVSDGFDEKKLIKRLAWSVAE---------------PGSMVLVTTRSRRVAELVGT---------------LNGSPLCAKLLGRQLRLKLDVLFAAFELSYQSLPFHLKCCFSFCSMYPRGYAFDADTLVDSWVAL
Opun_Chr9_nlr11 SVWGMGGMGKSSLVRMVYNDP--------------------------------------------RRRVRAVTTRREDVSRHCAGLGREESKDLFCRKVPCRGLPLAISTIGGLLANRPITITKVIVSSYDGLPYYLKSIFLYLSIFPENHEIRCTRLLRRWMAE
Opun_Chr9_nlr12 SVWGMGGMGKSSMARLVYNDAQFDCRAWVTVPHPLDGRDEFEKRLGKQLGYLIVVDDLRSQEEWEAGGRVIVTTQRGDVPELCASLAKEHAKKLLCQKVSCRGLPLAIATIGGLLANRPKTIKRVITSSYDGLPYHLKSCFLYLSIFPENHEIRCTRLLRRWIAE
Opun_Chr9_nlr13 AVWGMGGLGKSTLVNNIYKNENFNCHAWLCISQSYKMHDIWQNMLKELCGYLIILDDVWLAADLLLGSRVIVTTRIEEVASIAEDLNNHDAWLLFCRKAFCGGLPLALVAIGSLLSLKPRNVEKILNLSYKHLPNYLKNCFLYCAMFPEDYIIQRKRLIRLWIAE
Opun_Chr9_nlr14 AVWGMGGLGKSTLVNNVDKNENFNCRAWLSISQSCRVHDIWRNMLKELCGYLIILDDVWLATDFLLGSRVIITTRIEEVASIAEDLDNHDAWLLFCRKAFCDGLPFALVAIGSLLSFKSKNVEKILNLSYKHPPNHLKYCFLYCAMFPEDYLIHRKRLIRLWISE
Opun_Chr9_nlr15 AISGIGGVGKTTLARQVYNDEYFDLRVWISVSDDFNVKRLTKEFIEFALAFLLVLDDVWDDVYANQGSAILLTTRSQRVADLVNE---------------LKRCPLAAETLGRLLKPMLDSILPVLRLSYLYLPSHLRNCFLFCSMYPKCHRFDKDTLVSSWIAA
Opun_Chr9_nlr16 PVVGSGGVGKTALVHHIFSEKHFDQLIWMHTSEGFDEKKLITRLIWSLAE---------------SGSTVLVTTRSLKVAEHLGTLTYESLWELFRMNAF---------------------SNPALLLSYQYMPSHLRHCFSFCSLYPKDYNLEAEILVNCWVAV
Opun_Chr9_nlr17 SVVGPGGLGKTTLARVVCNRLQFDCTAFVSFSSAPDIKKVFKDMLLELDKYFIVIDDIWDIPSWTAGSRIIATTRDFSIAEQIGILTPESSKKLFYGRIFCGNVPLAIVTIASVLAAANKMMRKILSLSYYSLPSHLRTCFLYINIFPEDYNIERCRLIRMWIAE
Opun_Chr9_nlr18 AVFGPGGLGKTTLARVVFNRLQFDCTAFVSVSSAPDIKKVFKDMLLELDKYLIVIDDIWDIASWSDGSTIIATTRDFDIAGQIGSLLPKSSKKLLYGRIFCGDVPLAIITIASVLARTRNTMRKILSLSYYKLPSHLRTCLLYLSIFPEDYEIERSRLIRMWISE
Opun_Chr9_nlr19 GICGMGGSGKTTLLKQLNNIFEFDHVIYVEVSQQQNLETVQQNIASQLGIFLLLIDDLWQTLDLVNRQMIVITSRLQQVCYGMDGLKFNEAWSLFESNAGCGGLPLALKIVGQAMASKETELYSVLYISYYNLPDETKQCFLFFAFASYGTVCTESYTRSFWMGH
Opun_Chr9_nlr20 PIVGPVGFGKTSLAQSVFNDP-----------------------------CLIVLDSLWGKDEEVTESKIIVTTHSNKVAKLISTLSEDDCLKIFSQRAMCEGTPLVANFLGSVVNAQRRR---------------LRLCFVYCSIFPKGTVIEKKKLIQQWIAL
Opun_Chr9_nlr21 AIFGLGGIGKTMLARKVHDDLAFSTVVWVNGSKSFTKKKLLRAILSSSGGFLLVLDDVWADQIHQQGSRILLTTQDEGVLRQIASLSFPDCWSLLCSSACCNKVPLAIKVLGGLLGTKNPT---------------LKLCFDYCLQLPEGFVIRPQIVTQLWIAE
Opun_Chr9_nlr22 AVTGMGGIGKTTLAQRVYNHVFYPTTIWICVSKKFSEIELIQEIIRQARGLFLVLDDIWSADVWNRCGCVLVTTRHQDVARSIKALHTRSSLELLCKKAGCDGLPLAIKLIGSLLARKGHNVWGALYLSYEDLPPHLKQCFLSLSLFPVDYDLAVWDLRALWVAE
Opun_Chr8_nlr1 TVWGMGGSGKTTLVNSIYEDEQFDCHVWITVSQKFHASDIMRKMVRHMLQILLVLDDVWSTDVWMNGNKVIITTRIKEVASLASELNNADSWCLFCRWAFCDGLPLAIVVVGNMLSYKKRDVMKILKLSYKHLPSHLKNAFVFCSIFPEDYMITKKRLVRLWVAE
Opun_Chr8_nlr2 SIVGSGGLGKTTLANQIFHQLQFECTGFVSVSRSPDIKSILRQMRTEVGIYFVVIDDVWDVEAWECGSRIVMTTRNAAVASHCSSLSFADSKMLFCQRAFCGGLPLAIITVSSLLAGKHATMTKILSLSYFDLPHHLRPSFLYLSVYPEDYKISKQHLINRWIAE
Opun_Chr8_nlr3 TFANFGSLRKTDLAIKIYSQLQFQCTSFLSLSRNLCREKILRMIHAHLGIYFIVIDDVWDAEAWKCGSRIVVTTRNAAVASCCSHLSLKNSKMLFFKRAFCGGLPLAIMIMSSLLGDQDEEMKMILSLSYYDLPHHLRACLLYLSIFPEDYEINKQRLINRWIAE
Opun_Chr8_nlr6 PIYGFGGIGKTALAQLVFNDIGYDHRVWVYVSQVFDLKKVGNTIISQVSNTLIVLDDLWETNDFHGKIKVLVTTRNEDVAMKICT---------------CGGVALAAHALGFLLSGMDLV---------------LRLCFAYCAIFPKGHNIAKANLVHQWIAL
Opun_Chr8_nlr7 YVVGESGVGKTILVNSVCSKPHFKVRIGVKVGKNAGISNILSLICKELKE-----------------------------------LNQMDCRKLFHTRLHTGGSPLAVILLAGLMHNKEYPLNRILSLSFDDLHHELKLCFLYFTAFPVSYKVYQGMLVNLWVSE
Opun_Chr8_nlr8 AIVGNGGVGKTALARMVYKDPHFDMVLWLYVSVYFNEVKIARELLELLHGVLLVMDDMWEDSKKEKGNMIIVTTRKSSVARMSGALEPEDFWGLFKECAFLKGYPLAAKSVGKLLKRKLDNIIPALKISYNYLPKHLQQCFSYCSVFPKNHRYDEKRLVHIWIAQ
Opun_Chr8_nlr9 AIVGDGGIGKTTLAKLVFNDSHFDVLLWVYVSVHFDQFKIMQELLDSCGDVLLVMDDMWEDSTKEMGNSVLVTTRKPSVATMIGALKKDDFWCLFKECVFLKGNPLAAKTVSKVLRRSFDVIMPALMISYKYLPAHLQSCFSYCSVFPKYHRYEKERLINMWIAQ
Opun_Chr8_nlr10 SIFGFGGLGKTTLAKAVYDELGFDCMAFVPVGQNPDMKKVLRDILIDLQPYLLVIDDIWKVKDWELGSRIITTTRILTVAESCCSLSDLDSQRLFFKRIFCGGLPLAILTLSSSLANKPMLMNQILSLSFHDLPHHLKTCLLYLSIFPEDYVIEREQLVWRWIAE
Opun_Chr8_nlr11 SIVGFGGLGKTTLANQVYQRIQFDCTAFVSVSRNPNINKILVNILIGILEYFIVIDDIWSKAAWQSASRIITTTRIKDVAIACQFLSSENSKALFFRRIFCDGMPLAVVSIASLLACKTITVKRILFLSYCDLPHRLKTCFLHLGIVPEDYTITKEFLISRWIAE
Opun_Chr8_nlr12 SIVGFGGLGKTTLANQVYQHIQFDHAAFVSLSRNPNVNKILANILIGILEYFIVIDDI*DKAAWQSASRIITTTRINDVAIACHF---------------CDGLPLAIVSIASLLSCKPVTVKRILFLSYCNLPHHLKSCLLYLSIFPEDHTITREFLISRWIAE
Opun_Chr8_nlr13 SIVGFGGLGKTTLACQVYQMIQFDCSAFVSVSRNPNINKILRDILSEVLYYFIVIDDIWSKSAWQNASRIMTTTRIQDVAQSCCFLSSDDSRKLFLKRIFCSGLPLAIINIASLLSTKPVTVKRILFLSYYDLPHQLKLCLLHISVFPEDHVIKRERLIWRWIAE
Opun_Chr8_nlr15 SVWGMGGVGKTTLVKNIYQSSKFERRAWVTVTRPFQHTEFLRNLAQRLEEYLIVVDDLSSHTEWDNASRIIITTRPKGVALRCSKLTDEDALELFLNKVDCGRLPLAIAAVGGFLSTRPLNIKKILISSYEGLPYQLKSCFLYLSIFPEDHDIRYRRLLRRWIAE
Opun_Chr8_nlr16 PIVGMGGLGKTTLAKMVYNDPHFQLKMWHCVSENFEAISIVRSIIELATNFLLVLDDVWNKDENKPGSIIVITTRDQRVASIMKTLNEDESWELFSMRAFCKGLPLALKTMGGLMSSKQQVILSILKLSYKHLPSEMKQCFAFCAIFCKDYEMEKDMLIQLWIAN
Opun_Chr8_nlr18 PVVGMGGLGKTTLAKMVYNDTHFQLKMWHCVSEKFEAVPLLKSIIELATNFLLVLDDVWNEDENKHGSVVVVTTRSQQVASIMGTLNDDDSWELFSKKAFCRGLPLALKAMGGLMSSKQQVILSILQLSYRHLPSDMKRCFAFCSVFPRNHEMDKEVLIQLWMAN
Opun_Chr8_nlr21 SVWGMGGLGKTTLVQDIYRNQTFVMRACLTVLRPFNCAQLIKSLAKQFGDYLVVLDDLWNTKEWDAGSCIIVTTREESIAKHCSNLENDQAHDLFTKKVSCGGLPLAIVTIGGFLANQPKSIKTVLLKSYDGLPYHLKSCFLYLSIFPEDYKVSQKRLMQRWIAE
Opun_Chr8_nlr23 SIYGPGGLGKTTLANQVHRRIQFDYAALVSVSQKPNLKDILTKMAPSVIRYLIVFDDIWSTEIWKKKSRVITTTRMSDVASSCSSLSDADSKELFSKIIFCGGIPLAIITLASLLAKKPKT---------------LRNCFLSLGTFPEDYEIDRERLVLRWIAE
Opun_Chr8_nlr24 SIVGIGGLGKTTIANLIFEELQFDCSAFVSVSRNPDISGILRIIFSVKLAYLIVIDDLWSIESWKTGSRIITTTRINEVAESCCFLHFVDSKRLFLKRIFCDGLPLATIAISGLLATKAPTMIRILSLSYFDLPHNLRTCLLYLCTFPEDYIIHKKRLVRRWIAE
Opun_Chr8_nlr25 GILGMGGIGKTTLAQKIYNDGFHHVLIWLSISESISETELLKEAIEKAGG---------------ADAPVLVTTRNRDVLSRMNALKEHDGLELLMKRSFCDGLPLAIKAVAGVLSCKATKIQGSLYLSYSDLSPQLKSCFLWCALMPQNFPFHRDVTYFWIAEG
Opun_Chr8_nlr27 PIVGLGGIGKTALAKLVYNDTMFDKNLWACVSNVFDLKKILDDIIQSDTGYLLVLDDIWSDNVNDRGSVVVVTTRNMNVASVVKTLSFDECMQVFIRYAFCHGVPLAAKTLGSVLFGKRDVILPALKLSYDALPPDLKACFSCLSVFPKDYMILRELLIMFWMAL
Opun_Chr8_nlr28 NLTGKSGIGKTTLASYLYRKSHFTCAAWVHVPHKFRFVDLLHDVIRQANAYLVVLDDVRSKEEWA--------------------LRPEQAADLFCRRVYGSNLPLNIVLLAGLFRSKKEDMEKILTVCMDDLPSHLKPCFLYFAGFTAQTPICAGKLVRLWVAE
Opun_Chr8_nlr29 SVVGFGGLGKTTLSKAVYDKLGFDCGVFVPVGRVPDMQKVLRDILIDFGFCFIVIDDIWDKKSWECGSRVVATTRISEVAAHAGDLSRDDSEKLLYTRIVCRDVPLAIIIIASLLASKPRETRRILSFSYYDLPLHLKP*LLYISIFPEDYEINKNLLIWKVLSM
Opun_Chr7_nlr2 SICGMGGLGKTTLASSIYKKEVFIFRAWITVSQNHSVKDLLKKILVQLMSYLIVLDDVWSTDAWPNGSQVVITTRIETVASLAEALPKQEAWTLFCQKAFCQGLPLALVAIGSLLSYKEIDVASVLNLSYNDLPSYLKNCFLYCSLFPEDYRIERKRLIRLWIAE
Opun_Chr7_nlr3 CIVGFAGLGKTTLAMEVCRSLEFHCQANVSVSQAFDAGKDLSGLLKRMLHYLIVIDDVWTISSWECSSRIIVTTRMEHVAKACSALGPEDAKELFVNRVFCSGLPLAIISIASLLASYTSPMRQIISLSYNHLPPHLKACMMYLSIFPEDHEIAKDRLVKRWIVE
Opun_Chr7_nlr4 ANVGMAGVGKTSLVQHVVGEERFDLALWVWVSQEFDVVGVTAKIVEAITRCLLVLDDVWDDNPIHPGSTVVVTTRSKMVAKMVTPLSDEQCWLVCQRRASCRGVPLAAEAAGTAMKHLNHQVLPALKVSYDHLPTPSQRCFAFCSLFPKSFVFDKDALVQLWTAQ
Opun_Chr7_nlr6 AIAGTVGIGKTTLARQIYHNMTFDLQLWVCVNKDADYLTLLKKIITAAGGFFLVLDDVWDETTWEPGSRILMTTRHKHVAKRMGALHEEDGWDLLRSRARCDGLPMVIKAVGGVLRCCEPTVQTLIRLSYVDLPSPLKRCFLYCSLFPADFVIRRRYVTQQWVSE
Opun_Chr7_nlr7 AIVGGSGTGKTTLAWKIHDDHAFGMIVWVSVFNDFDDIGLLSAVVTAAGGFLLVLDDVRNHQIEEHGSRILITTRDENVATKVNALSFQNCWSLLCHNACCKKIPMAVKIIGAILRRKEQTLTGAIYLGYHDLPSHLKQCLLYLSLFPEGSTIRQQFVSQLWISE
Opun_Chr7_nlr8 CIVGEAGVGKTALAQVIYNNPAFDLRGWVFLSHKFDSKDFFKNIDHSFAAFFLVLDNAEDNLQREAGSIVLVTTRSAVITETEVI---------------LHGLPLLAELIGRLLRRKLDE---------------LKRCLGYCSMFPSSYLFDKKKLAHMWMSD
Opun_Chr7_nlr9 LIQGTAGVGKTTVAQVIYNHL-----------------------------FLFVFDDVQDNFHNVSGSIVLVTTQSDDVAERMGI---------------LHGLPLLAELIGRLLRQKLNE---------------LKECLYYCSLFPYGYLFEKNKLMHMWMAN
Opun_Chr7_nlr10 AIVGFGGIGKTTLAKKVFDSIEFPCKAFVPVSRKPDVNKVLRDILLDLGSYLVVVDDIWSKDAWRSSSRIIVTTRKNEVVEECCALNNDDSELLFKERAFCAGSPLAILTLSGLLRNKVTQMRRIISFSYFDLAQQIRTCLLYLSIFPEDKVIKRKRLVNRWIAE
Opun_Chr7_nlr11 PIVGIGGVGKTALAQLIFNERDKSAYAWVYVTDNTSEEKMIEHIIAAFIGFLLVLDDVWSDIHEIPGSVVLVTTQLYEVASFMGTLQSGDLWKLIKHYAFLHGLPLAAKIIGSLLRGNVDE---------------LRQCFLFLSNFPRNYVFKKHKLSQMWIAS
Opun_Chr7_nlr12 PIVGISGVGKSALAKFIFNDA-----------------------------FLLVLDDVWDESRVLPGSVVLVTTQSYRVANSVGTLQCDDSWALLKRYAFMPGLPLSVKVIGATLRSQLEE---------------LRHCFVYCSIFPRNYVFEKDYLVQMWIAN
Opun_Chr7_nlr13 SVFGKSGVGKTTLVRKIFKEMHFDIQAMECFAPYLTATNIIQQIVQQLTE--------------------------------------------------TGGLPLAIALLSGLMKTKESPLDDLLSICFDDLPHELKCCFLYLAAFPANVSIEARNLVSMWVAE
Opun_Chr7_nlr14 AIIGTIGVGKTTLARKVYHKA-----------------------------FLLVIDDVWGENVWDPGSRVLVTTRDERVARRMGALNEDDGWWLLRTRAFCNGLPMAIRRIGCHLRDVDPKIRSTINMSYLELPYYLKRCFLYCALYPEGSVIERQCITRQWIAE
Opun_Chr7_nlr15 SIFGFGGLGKTTLAMTTYQSLPFQCQAFVTVSQSFDVKVLMRDILLQITQYLIVLDDIWSMTAWENGSRIVVTTRIRAVAHTCCFLSDCESRDLFFKRIFCGGTPLSIVSIAGLLASKPVHLKKILELSYNDLPYHLKTCFLYLSLYPEDHNMRRKTILRRWIAE
Opun_Chr7_nlr16 AIVGCGGLGKTTLANQVYLEIQFDCSAFVSLSQNPNMKSVLAKIISDVSGYFLVIDDIWDAQTWRQGSRIVTTTRINDIAKSCCCLCATDSKRLFFRRIFCGGLPLAIVSISSLLATKPKSMTWVLSLSYFDLPHHLKTCLMYLSIFPEDYVIKKELLDGSPSVE
Opun_Chr7_nlr17 AIVGMGGIGKTTLAQRVFNSRGFPLRAWLCISREYSETDTVKEAIRCCGGIFLVLDDVWDAGVWTGRVRVLITTRDQRVAARVGA---------------CGFLPLTIKVIGGLLMTKRRSFKGAIFLSYEDLPSHLKQCFLYFSLFPADFVYYRCHLCRQWVAE
Opun_Chr7_nlr18 AIIGLGGLGKTTIARKIHDDQ-----------------------------FLLVLDDVWCGRTYEEGSRILVTARSRSVAEQMKALTDNASFSLLYQTAGCNNLPMAIQIMGGILRTKVPSVMRAICLSYVNLPSHKQCFIYCCSLFPAGSAIARSFITRLWITE
Opun_Chr7_nlr20 CIFGESGTGKTELLHEIYNDQ--------------------------------------------AGSAFIVTTRSKEVASVFGALSKEECFMVFQEHAGCGSNPLCIKALSGLLCHSETAIVPALRLCYDLLPSCLNQCFKFCSLFPKDYVFVKHHIIQLWISQ
Opun_Chr7_nlr21 PIVGPGGIGKTTLIQHVYNSQHFQIKVWTCVSQSFSVDKLVEEIKGKLPKFLLILDDIWKCESDDKGNIIIVTTRFPVVTETVKTLGDVEFWELFLAYVFLKGSPLAAKTVGKLLSNHLNRIMPALKLSYDYLPFHLQQCFSYCALFPEDYKFNSTELIRFWIGL
Opun_Chr6_nlr1 WIVGAGGLGKTTLAKKVYESSMFPCRAWVTVSQSFNVMDLLKDMIRQLLGYFLVLDDLWRTQAWDEGSRLVVTTRNRDLAEGSSS---------------CGGLPLAIVTIGGLLAAKDVKMRQVLALSYKYLPSHLKPCFLYLSIFPEDFEIQRKRLVYRWIAE
Opun_Chr6_nlr2 CVVGMGGLGKTTLANMVYESNKFLRRAWITVSQSFDIKELLIDMIMKLLVYFIVLDDIWKIDDCNEGSRVIVTTRDVGLAEMFTS---------------CGGLPLAVVTIGGVLATEHTQMKNFVYLSYIHLPSHPKPCFLYLSLFPEDFEIQKSCLVNRWIAE
Opun_Chr6_nlr3 CVVGMGGLGKTALSRKIFESENFPCNAWITVSQSFHRIELLKDMIRQLLGYFVVVDDLWFLHDWNMGSRIVITTRNVDLAEKCAT---------------CGRLPLAILTIGAVLATKQVSLRRMVTLGYNHLPSHLKPCFLYLSIFPEDFEIKRSRLVGRWIAE
Opun_Chr6_nlr4 CVVGMGGLGKTALSRKIFESENFPCNAWITVSQSFHRIELLKDMIRQLLGYFVVVDDLWFLHDWNMGSRIVITTRNVDLAEKCAT---------------CGRLPLAILTIGAVLATKQVSLRRMVTLGYNHLPSHLKPCFLYLSIFPEDFEIKRSRLVGRWIAE
Opun_Chr6_nlr5 CVVGMGGLGKTALSRKIFESKNFPCNAWITVSQSFNRIELLKDMIRQFLGYFVVLDDLWSLDAWNKGSRIVVTTRDVGLAEKCTT---------------CGRLPLAILTIGAVLATKQVLLRRMVTLGYNHLPSHLKSCFLYLSIFPEDFEIKRSRLVNRWIAE
Opun_Chr6_nlr6 SVVGMDGLGKTSLAKKVYESKPFDTRA*ITVSQSFDGKELLKEMIKKLFGYFIVLDDVWTIEAWDDGRCVVVTTRNGKLAEMYSPLEEKDAENLFLRKTNCGGLPLAVVTVGGLLVSRPDFIRRVVTLSNNHLPSNQKTPFLHLSIFPEDFEIKRKHLVNRWIAE
Opun_Chr6_nlr8 SIVGSGGMGKTTLAKAVYDSVKFQCSAFVPVGQNQDLKRVFMDILNDLDKYIIVIDDIWKFDAWDCGSRVIVTTRISEIAEEVGHLSDVDSRMLLHRRILCEGVPLAIVTTSSLLESKPRETMKILSLSYYHLPYHLRTCLLYLSAFPEDYVIGKQTLIWRWIGE
Opun_Chr6_nlr10 PIVGLGGIGKTALAKLVYNDGKFEKKLWACVSDVFDLKKILDDIIQSGTGYLLVLDDMWNDKVDESGSVIIVTTRSENVASVVKTLPKDKCMEVFKRYAFCYGVPLAAKTLGSLLCNCRDVVMPALKLSYDALPPHLRSCFSCLSIFPKDYLIFVDRLVLFWMAL
Opun_Chr6_nlr11 SIIGVGGIGKTSLAQLAFRDENFGLRIWVCVSDIYDETTLTRDILESVTGFFLVLDDVWYDENRTGGSKVLVTTRTNRASELLRALNRDDYWMLFKRCAFLNGLPLAAKVIGRLLNVDLDSVMKVLRLSYQHLPIHLQLCFSFCSLFPKNWRFDPRRLTDMWISQ
Opun_Chr6_nlr12 SIYGLGGLGKTTLAQMVFNDSTFEMLAWVYVSKKFDLDAIRSSIVQQYNECLIVLDDLWEEDNFENGSKVIVTTRSKKVAERMNKLPKEDCWTLFRKRALCQGLPLAVKSLGYLLGRLEPNVLPSLKLSYYNMPSYLRLCFAYCSVFPKGSHIQRSSLIQQWIAL
Opun_Chr6_nlr13 SIYGLGGLGKTTLAQMVFDDSAFGFLAWVHVSKKFDLNAIRSSIIQQYNKCLIVLDDLWEEDDFNKASKVIVTTRTKKVADGMNELPDEDCWTLFKKRALCQGLPLAVKSLGYILRHLPQTVIPSLKLSYYNMPPYMRLCFAYCSVFPKGSHIQRSSLIQQWIAL
Opun_Chr6_nlr14 PIVGIGGVGKTTLTQLVYNNEAFDLQAWACVSEHLNVERVTLDIWASVQKFLIVLDDVWVTSGWDAGSRVIVTTRDHSIARMLGSLESEDFWRFFKQNAFLHGIPLAAKTIGRLLNKNMNEIMPALLLSYHHLSSNAQRCFAFCSVFPRDYQFSDQELIHAWVAL
Opun_Chr6_nlr15 PIVGSGGIGKTTLTQHIYKEVHFDVKVWVCVSLNFNVYRLKEEIAKSIPKFLLVLDDMWNCGNEDKGNIILVTTRFPAVAEMVKT---------------LKGSPLAAKTVGRLLRNHFDLVMPALKLSYDYLPFHLKQCFTYCALFPEDHKFESEELIHLWIGL
Opun_Chr6_nlr16 PIVGPGGIGKTTLIQHIYKEVCFDVKIWVCVSLNFNVHRLKEEIAKSIPKFLLVLDDMWNCGNEGKGNIILVTTRFPTVAETVERMETDEFWKLFQAYAFLKGSPLAAKTVGKLLRNHLDLIMPALKLSYDYLPFPLQQCFVYCALFPEDYKFDRNEMIHLWIGL
Opun_Chr6_nlr17 FVSGEQLSGKTTLMNEVYKDIHFKIRSKIDMSKTRCLSDLLRAVLKHEERYLMVMDDVDDTSSLQ-----------------------------------CRGNPWNIRAVGALLGANRVD---------------YCLAFPERSEIPENSLIPARKLVRLWTAE
Opun_Chr6_nlr18 SIFGMGGVGKTTIASSIFKNQAFDCNAWITLSQNYEIEDLLRQIIKQLMDYLIVLDDVWDKDAWLLGGRVLITTRKKDVAFLADHLPHTEAWHLFCKKAFCQGLPLAIVAIGSLLSYHEFEIANILSLSFNDLPSYLRSCFLYCSLFPEDCRIKRKMLAELWIAE
Opun_Chr6_nlr19 PIVGIGGIGKTALAKF*FTMMKF*KKIWVCVSDVFDMKKILYDMIQSGTAYLLMLDDMWNDNVSESGSVIIVTTRSKNVASVVKTLTEDECMQIFVYYAFCCGVPLAAKTLGSLLCNSRDVVMPALKLSYDALPPHLRSCFSCLSIFPKDYLIFANVLVMFWMAL
Opun_Chr6_nlr20 TIVGPGGIGKTTLAQLIYNDKNYDMRAWICVSHVFDKVRITKEILTSIDKFLLVLDDVWYDEKVGKGVKILVTTRMDIVANTLGCLESEDGWELFRRCAFLNGSALAIKAVGGHLSSNFNSIMTILRLSYECLPEHLQQCFSFCGLFPKGYYFEPDVLVNMWIAH
Opun_Chr6_nlr21 PIVGPGGIGKTTLSRYIYKEVYFDVTVWVCVTLNFNVYRLKEEIAKSIPQFLLVLDDMWNCGHEDNGNLILVTTRFPAVAEMVKTLDPQVFWELFQAYVFLKGSPLAAKTVGRLLKNHLDLIMLALKLSYDYLPSILKQCFTYYALFPEDYRFDSNQIIHLWIGL
Opun_Chr6_nlr25 SIVGCAGLGKTTLAKQVYDKIKFGCKAFVSVSQKPNIKELLTNISTQVGKYIVVVDDIWKPEPWNPGSIIILTTRVKEVAMSSSSLDDAHSKRLFYKRIFCDGIPLAIISISSFLADRQSLMQSVLALSYYNLPHDLRSCLLYLSSFPEDCVIAKDHLVSRWIAE
Opun_Chr6_nlr26 AIVGFGGLGKTTLARMVCENPDFQCCPLFIVSQTFNIRTLFQYMIRELIQYIVIFDDIWTISAWENGSRVIITTRNEDVANTCCSLSDAASRELFFKRIFCGGLPLAIVSIGSLVASKTNRAKQVLTLSYNDLPYHLKACFLYLSIFPENYVIRRGPLVRRWIAE
Opun_Chr6_nlr27 AIVGFGGLGKTTLARMVCGSPDFQCCPLFIISQTFNIRALFQHMVRELIQYIVILDDIWTVSAWEKGSRIIVTTRNADVANTCCCLSETTSRELFFKKIFCGGLPLAIVNIGSLLASKTNRVKQVLTLTYNDLPYHLKACFLYLSIFPENYVIKRGPLVRRWIAE
Opun_Chr6_nlr28 CVVGMGGLGKTTLVRKIFESKNFTHRAWIVVSQSFSKIEMLKDMISQLLGYFVVFDDMWNTHDWEKRSRVIVTTRLDGVANACTT---------------CGRLPLAIVTIGAMFANKHSSIRRVVTLSYDHLPSHLKPCFLYLSIFPEDFEIKRRHLVNRWIAE
Opun_Chr5_nlr1 SIVGIGGLGKTTLAQLVVNDIHFQKHMWVCVSENFSVPAIVKGIIDTAIGYLLVLDDVWNEDEQKMGSAVVVTTRNSNVASVMGTLSQEDSWTLFCERVFCSGVPLAINSMGGLLSRKHNVILTVLSLSYKHLPSFMKQCFAFCAVFPKDYEIDKDDLIHLWISN
Opun_Chr5_nlr2 AIMGLGGIGKTTLTRVLCHDQTFDLIMWVCPAGSYNKLDLAKQILQSAELFLLILDNVWDKDDVDAGSRILVTTRKKIVAKLLNALEFADIWLLFKKRAFLKGLPLAAEVVGGMLKSERSFVSNTLELCYQNLQEHLQPCFAICSIFPKNWRFKCDELIKIWMAL
Opun_Chr5_nlr3 SVVGFGGSGKTTLAKAVYDDP-----------------------------YLIVIDDIRMDQWNITSSRIILTTTVQSVANMCSH---------------CDGLPLALVSVSDYLKSSSEP---------------TLSCLLYLGIFPNNRPLKKKVVIRRWLAE
Opun_Chr5_nlr4 PIVGMGGLGKTTLTQLVYNDPYFQLRVWLCVSENFDEMKLTKETIESVASFLLVLDDVWNEDPEKNGSRIVVTTRNKNVGKQMGGLSENDCWNLFRSYAFLKGLPLAAKAIGSLLCTKDTEILPALRLSYNHLPAILKRCFAFCSVFHKDYVFEKESLVQIWMAL
Opun_Chr5_nlr5 PIVGMGGVGKTTLTQLVYNDVHFQLRMWLCVSENFDEAKLTKETIESVASFLLVLDDVWNEDPDRKGSKIMVTTRNENVGKLMGGLSYNDCWYLFRNYAFLKGLPLAARALGSLLCAKENEILPALKLSYNHLPPILKRCFAFCSVFHKDYVFEKDILVQIWMAV
Opun_Chr5_nlr6 SIVGVGGVGKTTLANELYRKLQFECRAFVRSSQKVDMRRLLITISSQVRLYLIIIDDLWDICTWDSCSRILITTEIEDLALQSCGLSEDDSRNLFFSTVFCGGLPLSIVTIASLLATQLEKMKQLLNLCYNSLPQHLKACILYLRMYQENSIIWKDDLVNQWIAE
Opun_Chr5_nlr7 AIVGHGGMGKTTVAQFVYTDEHFDLTAWVCVWDKSDAVELTRDILHSIGGFLLVLDDVWNDEGKTRGSKILVTTRMKLVAQYLNS---------------AKGSPLVAKALGQMLRNTRSTIISSLQHSYQHLPGHLQQCFAYCSIFPRGYRFQQDKLVKMWVAL
Opun_Chr5_nlr8 SIVGFGGVGKTTLAVEVCRQLDFQRQAMVSVSQAFEPSRDLKTLLKRVVEYLIVIDDVWTIRAWECSSRIIVTTRIESVAKACSTLKIEDSKKLFLSRAFCGGLPLAIVSIASVLAGYRSSMRQILTLSYNHLPHEA*GLPYVP*HLPEDYVIEKYRLLCRWIAE
Opun_Chr5_nlr9 AIVGPGGMGKSTLAQYVYNDKHFDVTMWVCISRKLDVHRHTREIIESAAKVMLVLDDIWFDKSQDGATKVLVTSRSKTLPPALFSLKDTEFQALFKHHAFLGRSPLAAKVVGSHLKRTMNI---------------LQRCFLYCSLFPKGYKYEIEELVHLWVAE
Opun_Chr4_nlr1 GIYGIGGSGKTTLAQHVYTYEYFCLIMWIHVSPRFSVSKIYREMLEAASGFLLVLDDIWPEKDVSRGSKVLVTTRFADAAMSLGALNEKDFLQLFMHYALLKGSPLAARLVGARLRKQLNP---------------VKRCFAYCSMFPPGHMFARNELVDLWMAE
Opun_Chr4_nlr2 GIYGVGGSGKTTLHNMYVIMNYFSPVMWIHVPQSFNVHRIYQEMLTAASHFLLLLDDISAEKNVVVGSKVLFTTRFKDVAMSLGAFNKEDFFNLFMHYALLKGSPLAARIVGARLRKQLNA---------------VRRCFAYCSLFPQGYEFRHDDLVDLW*AE
Opun_Chr4_nlr3 SIVGFGGVGKTTVAMDLYRKFQFEHRASVNVSQKFEIESILKDILNQVKPYLLVIDDVWSASAWEARSIIIVTTRFQAVASICIR---------------CNGLPLVIVTLAGLVACRRDKVKKILNYCYNELPGDLRTCSLYLSVFPKAHKISRKRLTRRWIAE
Opun_Chr4_nlr4 AIVGAAGIGKTVLANIIFNSE-----------------------------LMLVMDDVWSAEIWNPGSCVIVTTRNENVAAKMQALKPDVSWSLLKKQVSCDGLPLAIKVVAEELQQKRRT---------------LKQCFLYCSMFPQGETIHCDKVVQMWIAE
Opun_Chr4_nlr5 SIVGIAGVGKTALEQKVYSNFHFDFMAWLYVSGKVDIERLTKEMVRSVNLILVVFDDVWNEMSSQKGSKVIVTTRSQNVTSMNRA---------------LAGSPLAAQTVGNLLKFNLDEIMPALGLSYERLPDHLKQCIIYFALFPKNYQLRGDVLIRMWRAH
Opun_Chr4_nlr6 SIVGFGGLGKTTLANQMYRKLKFECRAFVSISRNPDMRSILKSLLSQICNYLIIVDDIWSIPTWECKSRIITTTRKIDVAHCCTS---------------CGGLPLAIITTSSLLANNHTTMNKILSLSYFELPHHLRTCLLYVTIFPEDHEIPRRYLVYRWIAE
Opun_Chr4_nlr7 PIFGIGGVGKTTLAQYIYNDEHFRMRTWVCVSDLFDKKRIIEEIFKSITKFLLVLDDIWSITNREEGSMILVTTRFQNVANLVCTLDEDKFWKFFMDCAF---------------------ILPALQLSYLYLPRELKRCFAFCSMFPKDYSFERDEIVDIWVAE
Opun_Chr4_nlr8 PIVGMGGVGKTTMAQQICEDPFHHRIIWICVSDEFEVNRLTKDVLKSFGVFLLVLDDMWDDVLKDEGSMILVTTRSSKVANLVSD---------------LKGSPLAAKTLGRLLKSNLSVILPALRLSYVYLPQYMKRCFSICAMFPKDHIFEKEFLADIWVAQ
Opun_Chr4_nlr9 CIVAGSGLGKTSLLHVLHNDQAFDKRIWIHMTDKFDKLKFFWKIVEYAIH---------------KGNVVVIATTSTTVAACTGGLSEDNNVTLLQQYACFGENPLNLKALGGLLSHSDTV---------------LQHCLAFCSLFPKGYIFDKHYMVVLWISQ
Opun_Chr4_nlr10 WIVGAGGVGKTTLAKKVYENIKFPYHAWITVSQSFDVNDVLKDMIKQFLRYFLVLDDLWSIQAWDQGSQVVVTTRNRDLVGDKSC---------------CGGLPLAIVTIGRLLAAKDVKMRKVLALSYSYLPSHLKPCFLYLSIFPEDFEIKRKRLVHRWITE
Opun_Chr4_nlr13 PIVGIGGIGKTTLARFVYRDQHFDLQIWICVSTNFNEVRLTLEILEHGCKFLIILDDMWEDRDSSTGCVVLATTRRNSVAQMIGT---------------LKGCPLAARSVGALLNRDVSYIIPILKLSYDYLPFHLQCCFSYCSLFPEDHRFCGVTLVQAWISQ
Opun_Chr4_nlr14 PIVGIGGIGKTTLIRFVYRDQHFDLQMWICVSTNFNEVRITHEILEHVCQFLLILDDMWEDKDRSAGCVVLATTRRNSVAQMIGTLGEEEFWLFFKACAFLKGCPLAARSVGALLNRDLSYIIPILKLSYDYLPFHLQRCFSYCSLFPEDYQFRGDTLVQAWISQ
Opun_Chr4_nlr15 PIVGNGGVGKTTLARFVYRDPHFDLQMWVCVSCSFDEVRLTREMLEHACRFLLILDDVWEDKDKNVGCMILPTTRSPSVAKKIRTLDDDNFWLFFKQCAFLKGYPLAAQSVGALLGQNLTYILPILKLSYDYLPSRLQRCFSYCSLFPQEHKFDGEKLICAWISQ
Opun_Chr4_nlr16 PIVGNGGIGKTTLAQLVYKDPQFNVKIWVHVSDKFDMVRVTREILEYVSKFLIVLDDVWDVRTDDTGNMIIMTTRKRSVAESLGTLEDDDIWSLFKAHAFLKGNPLAAKTVGALLGRNLTIIMHALKLSYDHLPNQLQQCFSYCSLFPKGYIFSGAQLVQIWIAQ
Opun_Chr4_nlr17 PIVGIGGIGKTALAQFIYNVPSFQQRIWVWVSNNLDEVRITRDMLDFVGQFLLVLDDVWDDMNNCKGNVIVVTTRIWSVAKRIGTLDKEDSWLLFKSCAFLEGNPLAVETAGELLSEHHTVIMPSLKRSYDHLPYHLQQCFFYCSIFPRSYEFSGQDLVRIWISL
Opun_Chr4_nlr18 PIVGIAGVGKTALAQLVYNDPCDFERIWVWVSDNYDELRLTMEILEFVSHFLLVLDDVWDNMVDYKGNMILVTTRSLSLAQRMGTQSNRLS*MLCQQRIFLHGNPLAAETAGWLLRKHLSIIMPSLKLSYDQLPYSLQQCFLYCSIFPSSYCFVSEELICIWISQ
Opun_Chr4_nlr20 PIVGPGGLGKTTLVQHVYNSQHFQIKVWVCVSQNFNIDKLIEEINNNIPKFLLILDDIWKCESDDKGNIILVTTRFPVVGEMIKT---------------LKGSPLAAKTVGRLLRNHFDMIMPALQLSYDYLPFHLQQCFSYCALFPEDYKFDTKDLIHFWIGL
Opun_Chr4_nlr21 GVWGQGGIGKTTLLHAFNNDL-----------------------------FVLLLDDVRKKFRLESQSKLILTSRFQEVCYQMGALDSDAAWKLFLSKLSCGGLPLALNVIGTAVAGYEEPMFATLKYSFDRLTPTQQQCFLYCTLFPEYGSISKEQLVDYWLAE
Opun_Chr4_nlr22 AYSCAAGVGKTSLVQHIYNDERFDIKMWVWVCQEFDVLKLTRKLAEEATEFLLVLDDVWDESLVCPGSKIVVTTRSAKVARMMAFLTDTTSWSVCRDAALCKGLPLAANAAGSVLSIAIDRTLPALLVSYNSLQKPLKHCFSYCSLFPKEYVFRKDKLVRLWLAL
Opun_Chr4_nlr23 PITGMAGIGKTTIAQLVFSHPFGDDRIWVVVSSSFDAMIILSRLAEFLTTFLIVLDDVWDQNLQKSGSKMIVTSRVPDVVTMTNS---------------------------------------------------IQQCFLYCSLFPVHSFTPEQLTDMFVADD
Opun_Chr4_nlr24 GIHGIRGFRKITLTQHVCVK*YFELLVWIHVS*NFHIDTIFTEMIEQATWFLLVLDNVGYKTISV-----------------------------------LKRSPLAARTGRGQL*TRQDF--------------------------------------------
Opun_Chr12_nlr1 SIVGFGGLGKTMLAREVCRQLVFRCQAQVAVSQTFSDKDLQGLLKCVLRQYLILIDDVWSIAAWDCGSRIIVTTRIHTVAKACSDLDDTESKELFQSKAFCSGLPLAIVSIGSLLASYKPPMRQILTLSYNYLPHHLKACMMYLSTFPEDYMVAKDRLLKRWISE
Opun_Chr12_nlr2 SIVVHGGIGKTTLAQLISHDSHFDTVIWVAVSMSFDPKTLFDKIIQSVTLYLLILDDIWEDKDISCGRKILLTTRMQSVADLASALEEDENLRLFNHHAFLRRCPLVTKVVAGHLRAHMKVVVKVLKLSYYHLVPALQVCFRYCSIFPKNHEFKKEELVKMWIAA
Opun_Chr12_nlr4 SIVGHTGVGKTTLARLVYNDWHFDLVAWVSVSANLDVAEVTRKIIEDFTGALLVLDDVWEDKARDTRCKILLTTRMQSVTTLVQLLDNNENLHLFWRYAF---------------------TLNFLKISYDSLSTEQQICFRFCSLFPKNYPFKKEELVQTWIWS
Opun_Chr12_nlr5 SIVGFGGLGKTTLASQVYREVQFNCKAFVSVSQKPDMVRLLTSLLLQLKQYFIVVDDLWDVPSWNQHSRVIITTRHGDVARTCSSLSAQDSRELFFNRIFCGGLPLAIVTVASILACQPTRMMQILELSYKNLPHHLKACFLYLGAYPEDCVISKVDLIKRWVAE
Opun_Chr12_nlr6 SVLGFGGVGKTTVATELYRLHRFDCRAFVRTSRKPDMTKILTDMLSQLRPYFIIIEDLWASSTWDLCSRILITTEIEPVALACCG---------------CGGLPLAITITARHFKSQLDRMRQVLNLIYNNLPNCLKACMLYFSIYKDDYIIRKDNLVKQWMAE
Opun_Chr12_nlr7 PLIGMGGVGKTALAKLVFNDKKFDKMLWACVANVSDLKHIVDIIIQSDSGYLLVLDDISHDNINDSGSMILITTRLSKIASVLKTLPHEECMKVFARYAFCDGLPLAVRTLGSLLSMEDISILSVLKLSYDALSSDLRACFASLSTFPKDYEIFRELLIMYWMAM
Opun_Chr12_nlr8 PLVGMGGVGKTALAKLVFNDKNFDKMLWASVSNAFNLKQIVNIIIQSDSGYLLVLDDISNDNVNWSGSMILITTRLSKIASELKTLPHEECMRIFVGYAFCDGLPLAARTLGSLLFRKDISILSVLKLSYDALPSDLRACFASLSTFPKDYEIFRELLIMYWMAM
Opun_Chr12_nlr9 PIVGPGGIGKTTFIQHIYEEVHFQVSVWICVSQSFDANKLAQEIVKQMPKFIIVLDDMWTYHEDGKGNMVIVTTRIPKVAKMVESLQDKDSMLLFQACVFLKGFPLAVKTVGRLLRDQLTFIMPALKLSYNYLPFHLQQCFSYCALFPEYYRFGRHELINLWIGL
Opun_Chr12_nlr10 PIVGLGGVGKTTLAQQICKNEHFDMILWACVSDDFNAKRLTKEVIQSSKKFLLVLDDIWDDVMADQGSMILITTRSQKVADKVRT---------------LKGSPLAAKTIGRLLRTNLHAILPALRLSYMYLLPHLKRCFSFCALYPKDYRFEKDTLVDIWLAE
Opun_Chr12_nlr11 SIVGAGGLGKTTLAREVYRTIEFDCCAFVTVGQNPHIRAVLLSLLHQLNPYFIVVDDIWSASTWRRGSRIVTTTRMNDVAKSCSGLNEADSKQLFSSRLQCGGTPLAIIVMAGMFNRKSPDMRRTLRICYSDLTLPVKTCLLYLSIFPEGATMEKKRLIWRWIAE
Opun_Chr12_nlr12 SIVGFRGVGKTTLAKVVYDHD-----------------------------YLIVVDNVRKDEVWASSSRIIVTTSVQSVAKKCSL---------------CDGLPLALIGVAEYVRLKLAD---------------LKTCLLSVSMFPKNYSIRRKSLVRRWMAE
Opun_Chr12_nlr13 SIVGFGGLGKTTLANEVFQKLQFKYQAFVSVSQKPEIKKILRNILSQICWYLIVIDDIWSTSAWRCSSRILTTTRIITVAKYCCSLGEIHSKSLFFKRIFCGGLPLAIITVASLLANKTRTMKKILFLSYDDLPYHLKTCLLYLSIFPEDYEIKRDPLIRRWIAE
Opun_Chr12_nlr14 SVVGFGGLGKTTLAGEVYRKLRFQCQAFVSMSQKPDMKKILMDILSQVSQYFIVIDDIWSALV*RCSSRILTTTRIAAVAKSCCSLSAAESADLFFKRTFCGGMPLAIVTIASLLADKVSNMQKILLLSYNDLPYHLKTCLLYLSVFPEDYVIKRDRLVRRWIAE
Opun_Chr12_nlr16 SVWGMGGIGKTILVQEVYRSEIFDKLACVTIKRPFNPKELIRSLVKQLEDYLIVLDDVLSTSEWDTGSRIIVTTRSENVAKRCSGLGEKDAKDLFMKKVR---------------------IRTVLDVSYDGLPYHLKSCFLYLSIFPGNHKISRGRLVRRWTAE
Opun_Chr12_nlr17 SIVGFGGLGKTTLANSLFQELKFDSHCFVSVSLNPDINKILKNILLQLDEFLCVIDDVWKESAWDLGSKIIITTRNKVVAEHAGGLSDDDSRHLFYKRIFCGGVPLAIITTACLLASKPRNMRKILSLSYNDLPFHLKTCLLSLSKYPEDELISKDVLIWSWLAE
Opun_Chr12_nlr18 SIVGFGGLGKTTLANSLLHELNFHCRFFVSVSLNPDINKIFKNILLQLDEFLCVIDDVWKESAWDLGSKIIVTTRNKGVAEYAGGLSDDDSRHLFYKRIFCGGVPLAIITTACLLASKPRNMRKILSLSYNDLPFHLKTCLLSLSKYPEDELIRKDVLIWSWLAE
Opun_Chr12_nlr19 SIVGFGGLGKTTLANSLFQELKFDSHCFVSVSLNPDINKILKNILLQLDEFLCVIDDVWKESAWDLGSKIIITTRNKVVAEHAGGLSDDDSRHLFYKRIFCGGVPLAIITTACLLASKPRNMRKILSLSYNDLPFHLKTCLLSLSKYPEDELISKDVLIWSWLAE
Opun_Chr12_nlr20 SIVGFGGLGKTTLANSLLHELNFHCRFFVSVSLNPDINKIFKNILLQLDEFLCVIDDVWKESAWDLGSKIIVTTRNKGVAEYAGGLSDDDSRHLFYKRIFCGGVPLAIITTACLLASKPRNMRKILSLSYNDLPFHLKTCLLSLSKYPEDELIRKDVLIWSWLAE
Opun_Chr12_nlr22 SVWGMGGVGKTTLVQDIYRSEIFDKLACVTIIRPFSPKELLRSLVKQLEDYLIVLDDVSSTTEWDTGGRIIFTTRYESVAKHCSGLGDKDAKDLFMKKVNCNGLPLAIITIGGFLASRPKTIKTVLDKSYDGLPYDLKSCFLYLSIFPEGHKISRRRLVRRWIAE
Opun_Chr12_nlr23 SIWGMGGSGKTTLASSICRKKKFDCYAWVTVSPNYHIEDLLSKVMMQLGIYLIVLDDMWNRDSWLFGSRVIITTRIESVASLARELPQRESWKLFSKKACCQGLPLAIVAIGSLLSYREMEVSNVLKLSLDDLPSHLRNCFLYCSLFPEDYQIRRKWIIRLWVAE
Opun_Chr12_nlr24 SILGMGGSGKTTLASSIWRRHNFKCHAWVSVSQNYQIENILSKIMNQLDSYLIVLDNMWDKDSWLFGSRVIITTQIEGTALLAQGLSPDDSWKLFCKKAFCQNLPLAIEAIGSLLSCRGMDVSDVIHLSLNDLPNHLRNCFLYCGLFPEDSPIRRKWIIRMWIAE
Opun_Chr12_nlr25 SIVGGGGLGKTTLAKAVYRKIEFDSCAFVTVGQNPHIRTVLLNMLRQLNPYFIAIDDIWSISAWKPGSRIVTTTRISDVAKSCSVLSETDSKQLFLSRLPCGGMPLAMIVIAGMLNRKLLGMRRILRICYSDLSLPVRTCLLYLSIFPEDGTVEKNRLIWRWIAE
Opun_Chr12_nlr26 SIVGFRGVGKTTLARSVFEEHPFDCEAWVQVAGQPAAAAHDESMNKTNAAYLIVIDDVRHADVWSRSSRIIVTTGVQSVASECSL---------------CDGLPLALVGVAKYVRRNLGA---------------LKTCLLSVSMFPKKRGLRRKSLVRRWMAE
Opun_Chr12_nlr27 GLWGPGGVGKTHLLYQINNLF-----------------------------FLILLDDLWEHVDLDYKQKLLLTTRSESVCGQMGVLDETDAWHLFKENVGLAGLPLALIVVGRAMSTKRHPVFARLKLSYEYLSDTLKDCFTSCALWPDDYLLDRNKLSEYWMGL
Opun_Chr12_nlr28 SIVGCGGLGKTTVAKQVYDTI-----------------------------YFVVIDDLWDAKAWKCGSRIITTTRSVTIASCCSSLSFDDSKWLFLQRAFCGGLPQSLLYLACYQISMQLMMSNILSLSFFNLPHHLKTCFMYLSVFPEDCEIKIRHLISKWIAE
Opun_Chr12_nlr29 PIVGPGGIGKTTFTQHIYEEVHFQISLWICVSQNFNANILAKEIVEKIPKFLLVLDDVWEYREDEQGNIVIVTTRKRGVAKEIDSLDHEDSMRLFQACVFLNGFPLAIKTVGRLLRKKVTLIMPALKLSYNYLPSHLQQCFSYCALFPEDSKFHSQELINLWIGL
Opun_Chr12_nlr30 SIVGLRGLGKTTLASQVYKKIRFECAVFVFASRNRSTSMILNDILSQVRYFLVVIDDISSIETWNSGSRIITTTRRKGVANACCSLGWTDSRSLFFRRIYCGGVPLAIVVIASLLASQEEVMKHILKLSYNHLSWDLKTCFLHLHMYPENYNIMKKDLIRQWIAE
Opun_Chr12_nlr32 AIVGFRGSGKTTLARAVYGRSQFRERAWVDASKWTDVGDLLADLVRGLCPYLIVLDDINMEQWNARGSRVIVTTAVQSVANSCTA---------------CDGHPLALVCVANHLRCQDNPLRRVLMDSYAALPDYARTCLLYLAVFPNGRPLKRSVLVRRWLAE
Opun_Chr12_nlr33 SVVGFGGLGKTTLANQVHHKIQFDCSTFVPVSRNPNIAKILTDMLKELGSYLIIVDDIWSTKAWELCSRIITTMRDINVATSCCYLSEQDSRELFLKRVFCHGLPLAIISVASLLVGKPNIMMDILLLSYYDLPHHLKSCLLYLSMFPEDYRIEREVLIWRWIAE
Opun_Chr12_nlr34 SVVGHGGMGKTTLAQSICQQDKHFMVIWITVSTSFDATSVTRKILESATRFLLVMDDVWEEGKRDNGSKILLTTRMASVADMAAKLEEDKNIELFNHHVFLGGCPLVIKVTCGHLQGNMTVIMKVLKLSYQHLPTELQICFRFCSLFPEDHEFDKEDLVHMWMCS
Opun_Chr12_nlr35 SIVGHGGIGKTTLAQLIAKDNHFKTVI*VSVSTNFHAETLISKIIQSVTLYLLILDDVWEDKEISSGRKILLTTRMQSVADLASDLEETENLELFNHHVFLRECPLVTKVVAGHLPEDMTVIMKVLKVSYYHLPTGLQVCFRYCSIFPQDHEFKKEELVQMWIAS
Opun_Chr12_nlr39 SLIGHGGMGKTTLAQHIRQEMRNFKVIWVCVSNSFHVTSLTSKILESALGFLLVLDDVWEDKRKDSGSKILLTTRMHSVAALAANLEEGENLELFNHSVFLGGCPLVTKVVGGHLRSNMSFIVEVLRLSYYCLPTELQICFRYCSIFPQDYEFRMKDLVLMWIGS
Opun_Chr12_nlr40 SIVGFGGVGKTTLAKEVYRKLKFDCCAFVSVSQKPDIPKLLNRILLEVRGYFIVVDDLWDSFEWNYGSRVLTTTRILSVATTCCSLTDQNSRNLFYSRIFCGGLPLAIISIASLLSGQPYIMRQILELSYNNLPHHLKTCLLYVSMYPEDYIIKKNDLVRQWIAE
Opun_Chr12_nlr41 SIVGLGGTGKTTMAKHIYHDNFKDAIFWVDVSQEFDDRKLIVKLFEAISKFLLVLDDAWHKDRYDAGSRILLTTRDQEVAEAVESLSDEDSWNFFQQTIGCGGVPLAIKILAGILRHKKTTVFA*LRLSYFYLPDHLKQCFAYCSIFPKGYSIYKHQLIAEWIAH
Opun_Chr3_nlr1 AICGMAGIGKSTLLRRINNVFEFDYVIWLDAPSDCAVGKLQDAMAHRLGL---------------QRQKVAMTTRTRGVCGRMSSLDNDHSWRLFRAVARCGGLPLALTAIGGAMRCRKQP---------------LQECFLATSLWPEGHAIDKGELVECWIGL
Opun_Chr3_nlr2 SVSGKSGVGKTTLVRNVYNAMYFDVYAMESFAPHLTAHNILHQIVQQLTE--------------------------------------------------TEGLPLAVVLLSGLVQTKEFPLDNLLSLCFDDLPHELKCCYLYFAAFPPNVVVEARNLVCMWMAE
Opun_Chr3_nlr3 IIFGFGGLGKTTLAKAIYDNPQFHCQVFVTVSQKFDLKAILGDMLGQLIPYLVILDDIWSDSAWDVGSVIIVTTRIRSVANYCSHLDEIESKELFLRRLFCGGMPLAINSIAGLLASRPVKIKQILLLNYNDLPYHLKTCFLYFSIFPEDYKIKRKNVVRQWVAE
Opun_Chr3_nlr4 PVVGVEGVGKTALVQFIFHHK-----------------------------FLLVLDDVSDVGDIQRRSMIMVTTQSEIAADAIGT---------------MGGLPLPATAIARALFFHQED---------------LKQCFAYSAVFPSSHAFKKDELVQMWVAQ
Opun_Chr3_nlr5 SIVGMGGLGKTTLAQMVYNDE-----------------------------FFLVLDNVWNVQKEIQLGVILVTTRDVTISKMIGTLPSEESWQLFKQMAFCGGLPLAIKAIGSSLRGETNEVLPALKLSYDRMPVQLKRCFVFLSLLPKGYYFWKEDMINLWMCL
Opun_Chr3_nlr6 GIVGMGGIGKTTLASLVYNKVYFDACAWVPVGQNADALGLLKITSAQIGVYLIVLDDVWATETWLNGSKILLTTRFKEIAVSADPLSEELSFKLFISKVFCGGLPLALVVLGGLLSGKEKQCLEILALSYNCLPYHMKLCFMYLGAFKEETEISVSKLIKLWIGD
Opun_Chr3_nlr7 PIVGMGGMGKTTLAQLIYNDTHFQLLLWVCVSDSFDVDSLAKSIVEAAPKYLLVLDDVWNRDASKSGSSVLTTTRDQAVAQVMAP---------------CSGSPLAATALGSTLRTKTTKILPILKLSYNCLPSYMRQCFSFCAIFPKDHEIDVEMLIQLWMAN
Opun_Chr3_nlr9 SVVGVGGFGKTTLAQHAYNNTYFDMRMWICVTDAFDESRITREMLESVSSFLLVLDDVRNNDKINNGSKILLTTRSSMVAKMLQSLSDKDCWSLIKTTMFLSGLPLVAKVVARQLKCKHTTIMLIFQHSYKNLPVHLQECLVYCSIFPKD*EFEADS*SHVDGTR
Opun_Chr3_nlr10 SIYGAAGIGKTTLARLVYNDAFFPTKIWVCLSDKCDVTKATKMIMEAITKFLLVIDNLWAEDYNFKGSKVLITTRNERVWRRTTSLDDEECWLLLKKYAFCRGSPLAAKSLGMLLSDTNGEILPSLQISYHHLPYHLKQLFALCCLFPVGHEFEKDEVIRLWIAE
Opun_Chr3_nlr11 GVWGAGGVGKTTVLTHVRDACPFDHVLLVAASRDCTVAKLQREVVGVLGLFLLLLDGVWERLDLERVRKVVVASRNEVVCADMGCLSEEDAWSLFEANAGCNGLPLSLVTVGRVMSSKRTPAHPLVKFCYDNLDSDARECFLACALWPEDHNISKDELVQCWTGL
Opun_Chr3_nlr12 GVWGAGGVGKTTVLTHVRDACPFDHVLLVAASRDCTVAKLQREVVGVLGLFLLLLDGVWERLDLERVRKVVVASRNEVVCADMGCLSEEDAWSLFEANAGCNGLPLSLVTVGRVMSSKRTPAHPLVKFCYDNLDSDARECFLACALWPEDHNISKDELVQCWTGL
Opun_Chr11_nlr1 PIYGIGGIGKTTFAKNGVQ*YKDYSHVWVCVSQTFDLNKISNSIISALSKILIVLDDLWVIDDSE-----------------------------------------------------------------------LKLCFAYCATFAKGHKIVKDDLIYQWISL
Opun_Chr11_nlr2 SIVGFGGSGKTTLARAVYDYP-----------------------------YLLVFDDIEEKQWNCTRSRVIVTTTIKAVANVCSH---------------CDGLPLALVSVGNFLWRRERILRQVLANNYNTLPGHLKTCLLYTTVFPNGCPIRRSSLIRRWLAE
Opun_Chr11_nlr3 TVSGMGGLGKTTLVNNVYERENFNYSIWIDVSQKYDVVDLLRKLLRKNEPCLIVLDDVWNREAYNQASRIIITTRQGDVANLAHPLKQSDTFDLFCKKAFCKGVPLAIVSIGGMFSSVQPDIQAILNLSYRDLPGHLRNCFLYCSLFPEDHLFLRETLVWLWVAE
Opun_Chr11_nlr4 TVSGMGGLGKTTLALDVYEREKFPVHAWITVSQTYTVVSLLRQLVRQLILCLIVLDDVWDQNVYFQASRIIITTRMEHVAVLAPSLGEIDAFNLFCRRAFCKGLPLAIVTMGSLMSSKLPTVKAILKLSYHALTADQKNCFLYCSLFPEDFRISRESLVRYWVAE
Opun_Chr11_nlr5 SIVGSGGSGKTTLAKQVYERIQFSCAAFVSVSQKPNINNLLRELLSRIGSYLIVIDDIWQKLAWENASRIITTTRIKSVAQFCCTLTKSDSENLFLKRTFCDGLPLAIITLASLLADKPRRMDKILSLSYNDLPHHMKNCFLYLSIFPEDHEIRKDILIWKWIAE
Opun_Chr11_nlr6 SIVGQGGLGKTTLANQVYEKIQFSFSAFVSVSQKPNMDNLLREWISQIKTYLVVIDDIWKRSAWKHASRIITTTRIKSVAQSCCGLNKSDSEILFLTRAFCDGLPLAIITLASLLADKPRTMDKILFMSYNDLPHHMKSCLLHLGTFPEDHKIGKDVLLWRWIAE
Opun_Chr11_nlr7 SITGFGGLGKTTLAKQVYQKIQFDCAAFVFVSQMPDMKRILLDLLSGLGAYLILIDDIWSLSAWESGSRIITTTRILDIATSCCSLSDSDSRRLFCKRIFCGGLPLAILHLASLLATKSNTLKKILLLSFYDLPPHLKTCLLYLSIYPEDCKISPKKLIWKWIAE
Opun_Chr11_nlr8 SILGETGIGKNTLMFTISSKIHFDKLIWYNMPPNSSANDLLKQVYERALDYLVILGGINSITVLN--------------------LNENQSAELFCRRVYTGGHPLAIVVLAGLLRSKEMPIERIFSTSFDDLPHDLKSCFLYFAAYPTNITHPVDQIMRMWIAE
Opun_Chr11_nlr9 SIFGFGGLGKTTLAKAVYDKPGFQCRAFVTVEL*SKFSCHYKG*ASAGV**VIIIDDLWDMNSWNYGSKVVTTTCLSNLAGDVGDLSRGNSKKLLCTRLFCGGVPLVIIVMASLLATKPEDIRSIFSFCYYDMPSHLRTCLLYLSIFKEDYEINKCLLIWKWIAE
Opun_Chr11_nlr10 SIVGCGGIGKTTLAKLFYTKFQFDCRAFIQVAKKPNMKRLFCDILSQVQQYLIIIDNLSAASVWDERSRIIITTRIKSVALTCCLLEDDCSRKLFFKRLFCGGLPLAIIIIASLLASQPVVIKQVLNLCYNNLPHYLKTCLLYLNMYPEGYKICKDALVKAWVAE
Opun_Chr11_nlr12 SIVGVGGLGKTTLANVMYRQLQFECHAFVSISLKPDLKSILSSILRQVSGYFIIIDDIWEKSAWACSSRIITTSRIIDVAEFCCSLSDDDSKKLFYKRIFCGGVPLAIITIASLLGTKPRNMRQILSISYYDLPSHLKACLLYLSMYPEDYNIMRDQLVRRWISE
Opun_Chr11_nlr14 SVVGIGGLGKTTLSKVVFDMLQFDCAAFVPVGQNPEIKKVLKDILVELNKYLIVIDDVWEPSQWNCGSRVITTTRICQVADEVAKLSDDNSKKLFYNRIFCGGIPLSIITIASLLVDKPAGTRKILSFSYYHLPSYLMTCMLYLSIYPEDHLIRNDTLIWKWVAE
Opun_Chr11_nlr15 SVVGIGGLGKTTLSKVVFDMLQFDCAAFVPVGQNPEIKKVLKDILIELNKYLIVIDDVWEPSQWNCGSRVITTTRICVVADEVAKLSDDNSKKLFYNRIFCGGVPLSIITIASLLVDKPAGMRKILSFSYYHLPSYLKTYMLYLTIYPEDHVIRKDTLIWKWVAE
Opun_Chr11_nlr16 SVVGIGGLGKTTLSKVVFDMLQFDCAAFVPVGQNPEIKKVLKDILVELKKYLIVIDDVWEPSQWNCGSRVITTTRICEVADEVAKLSDDNSKKLFYNRIFCGGIPLSIITIANLLVDKPAGMRKILSFSYYHLPSYLKTCMLYLTIYPEDHVIRKDTLIWKWVAE
Opun_Chr11_nlr17 SVVGIGGLGKTTLSKVVFDMLQFDCAAFVPVGQNPEIKKVLKDILVELNKYLIVIDDVWEPSQWNCGSRVITTTRICEVADEVAKLSDDNSKKLFYNRIFCGGIPLSIITIASLLVDKPAGMRKILSFSYYHLPSYLKTCMLYLTIYPEDHLIYKDTLIWKWVAE
Opun_Chr11_nlr18 SVVGFGGLGKTTLAKVVFYML*FDCAGFVPVGQRPDIKRVFKDILIEVNKYLIIIDDIWESSTWKSGSRVIATTRISQPAKEVAE---------------CGGVPLSIITIASLLVNKPLETRKILSFCYYDLPSH-----------------------------
Opun_Chr11_nlr19 SVVGFGGLGKTTLAKAVFDELQFDCIGFVPVGQSPDIKKVLKDILIELNKYLIVIDDIWEASTWKCGSKVITTTRISQVANEIDVLSDDNSKKLFNNRIFCGGVPLSIITIASLLVDKPVETRKILSFSYYDLPSYLKTCLLHLSIYPEDHRIEKESLIWKWIAE
Opun_Chr11_nlr20 SIVGFAGLGKTTLAKAVHEKIPFDCNAFVSVSQTPDITRIFKKTLYGLDQYLIIVDDIWQKSIWECGSRVITTTRIHNVAEEVGDLSDENSKRLFDKRVFCDGVPLSIITIASVLVHKEDWTMKILSFSYYDLPSYLQRCLLYLSIYPEDDSIEKDCLIWKWIAE
Opun_Chr11_nlr21 FVIGFGGLGKTTIAKAVFDILQFDCVGFVPVGQNP*ITKSSQGHPN*GY*-----------------------------------------------------------------------TRKIFLFSYYDLPSHLKTCMLYLSIYPDDHWIENDCLIWKWVAE
Opun_Chr11_nlr22 SVVGFGGLGKTTLAKVVFDVLQFDYVGFVPVGQKPDIKKVLKDILIQFNMYLIVVDDVWDTPTWKCGSRVITTTRISQVAKEVAELSDDNSKKLFYGRIFCGGVPLSITTIASLLVHKPVETRKILSFSYYNLPSCLKTCMLYLSIYPEDHLIEKDYLVWKWVAE
Opun_Chr11_nlr24 AIFGFGGLGKTTLAMAMYRKFEFDCRAFVLASQKFNLTTVLTSLVRQFSEYHILIDDIWSVSAWEKGSSIVVTRRFKSVAEACRRLPEESSYRLFRQIVTCGGLPLVIIVVAGLVASKLKSVTQILNHCYNHLPADLKTCLLYLTMFPKGCWISRKSLIRKWIAE
Opun_Chr11_nlr25 AIVGSGGLGKTTLAMSFYRKFEFDSRALMLASQKFHLPTVLRSLVSQFHEYHILIDDIWSVSAWEKGSCVIVTTRFNSVAEACRRLDPENSSKLFLQIIYCGGLPLAIVLVSGLIASELKSVVQIINHCYKNLPPDLKTCLLYLSTFPKGRNISRKRLIRRWIAE
Opun_Chr11_nlr26 AIVGFGGLGKTTLAMALYRKLEFDCRAFVLASQKFHLPTVLRSLVKQFHEYHILIDDIWSVSAWEKGSCVVVTTRFNSVAEACRR---------------CGGLPLAIVVVAGLIASKLKS---------------LKTCLLYLSTFPKGRSISRKHLIRRWIAE
Opun_Chr11_nlr27 AIDGLGGSGKTVLAKVSYEQV-----------------------------YIIVIDNVHTTVWWRMSSRIIVTTTNEQIARNCHLLDQLSARALLTRKAFCECLPLAIVNMADHIKGKRLCMLQVLDRSYNSLNNHAMSCLLSLTMYHKDNVFRRKSLIRRWLAE
Opun_Chr11_nlr28 AIIGMGGIGKTTLAQIVCKEL-----------------------------FLLILDDVWEDSNWGNGSRILLTTRMTSVADMVTSLDEYHNFMMFKKYAF---------------------ITTVLQSSYHHLPEHLQFCFRYCSIFPKGYEFKKDEIVKMWMGS
Opun_Chr11_nlr29 AIVGCRGLGKRTLAAGLRCAAQFDCRVSVVASRKLRVEAFLRSLLKQIMPYIVVIDDVCSVPSCEKDSRIVVTTRFHAVAEAIGRLSVHDSYLLLLRRTFCGGVPLALVALAGLLGCKLKSTAKIIYLCYEDLPADLKTCMLYLSTFPVGLNISKKRVIRRWIAE
Opun_Chr11_nlr30 SIVGSGGLGKTTLANQVYQKIQFDCKAFVSLSQHPDMGMIFQTILYQVNDYFIVIDDIWSSQAWKCGSRILVTTRIGTVAKSCSSLSEDDSRRLFFRRIFCGGLPLAIISMASLLTTKSYVMNMILSLSYYDLPHHLRTCLLYLSMFPEDYVINRDYLVRRWVAE
Opun_Chr11_nlr31 SIVGVGGLGKTTLANEVYKKVKFYCQAFVSVSQKPDVKKILRSIICQIMEYLIVIDDIWSTQEWMCGSRILVTTRISTIAKSCCSLSEVDFMCLFFRRIFCGGLPLAIVTMASLLADKSDRMRSILSLSYSDLSHHLKTCLLYLSIYPEDYKIDMHKLVRRWIAE
Opun_Chr11_nlr32 SIVGFGGLGKTTLANQVYKKLQFDCKAFVSVSQKPDVKKIFRKILSQIKNYLIIIDDIWSTQAWKCGSRILLTTRNGNVAKTCCYLNEADSKGLFFRRIFCGGLPLAIITIASLLTVKSKNMERILSLSYNDLAHHLKSCLLYFSIYPEDSVIVVERLLRRWIAE
Opun_Chr11_nlr36 PIVGSRGMGKTTLAKQVYNGYLADHKAWISVGSNQSPQQVLRDILAQIVGFLIVLDDVCSESLWKAPSAILVTTRLPEVAQSFCP------------------------------------AEKMLTFCYNALPCDYRSCLLYLTIFPNDHNIRRTSLLRRWIAE
Opun_Chr11_nlr38 AIVGTGGIGKTTLAQKVFNDQSFDKHAWICVSQDYSPASVLGQLLRTIEVFFLVLDDLWQSDVWTATGIILITTRQDTVAREIGV---------------CGGLPLAIKVIARVLASKDKTIRGALYLSYDDLPEHLKQCFLYCIVYPEDWTIRRDELIRMWVAE
Opun_Chr11_nlr39 AIVGTGGVGKTTLAQKIFNDKRFDKHAWVCVSKEYSRDSLLRQVLRNMGIFFLVLDDVWHSEAWAATGIVLVTTRDDTIARVIGV---------------CGGLPLAIRVIAKVLACHEQTLSGALYLSYEVLPHQLKQCFLYCALFPENATIFRDDLTRMWVAE
Opun_Chr11_nlr40 AIVGTGGVGKTTLAQKIYNDRNFNKKAWVCVSKVYSEASLLRELLRIMEVFFLVLDDMWKSDAWTATGVILVTTRNNIVALEIGV---------------CGCLPLAIKVIARVLASKEQTLRGALYLSYDELPRHLKQCFLYCSVYPEDANIYRDDLTRMWIAE
Opun_Chr11_nlr41 AIVGTGGVGKTTLAQKIFNDKRFDKHAWVCVSSKYSGASLLKQVLRNMEIFFLVLDDVWHYKAWEATGIILVTTRDETIARVIGV---------------CGGLPLAIRAIAKVLASLQDQLNGALYLSYEVLPHQLKQCFLYCALYPEDATIHREQLTKLWIAE
Opun_Chr11_nlr42 AIVGTGGIGKTTLAQKVFNDQSFNKHAWICVSQDYSPASILGQLLRTIEVFFLVLDDLWQSDVWTATGIILITTRQDTVAREIGV---------------CGGLPLAIKVIARVLASKDKTIRGALYLSYDDLPEHLKQCFLYCIVYPEDWTIRRDELIRMWVAE
Opun_Chr11_nlr43 AIVGIGGIGKTTLAQKVYNDKRFNQLAWICVSQDYSPVSLLRQLLKAMDVFFLALDDLSQSDVWTSSGIILITTRYDTVTREVGA---------------CGGLPLAIKVIAGVLASKDKTISGALYLSYDDLPQHLKQCFLYCIVFREDWVFERDELIRMWVAE
Opun_Chr11_nlr44 GIHGIAGSGKSTLAQLVCASEHFDLIMWVHVSQNFSVHTILTEMLEAATGFLLVLDDIWYHNSENPGSKVLVTSRTEYALLALGALDDNVFLKLFLHYALLRRSPLAARTVGGQLQIRPNV---------------VRRCFSYCSIFPRRHQLKRDELVNLWVAE
Opun_Chr11_nlr45 GIHGIAGSGKSTLAQYVCSHEHFDLIMWVHVSQHFSVDKIFSYILKEATGFLLVLDDVRYNMGECAGSKILVTSQTRDAISALGAMDDNAFLKLFMNYALLRKSPLAARIVGGQLRIRPNI---------------VRRCFSYCSIFPRGHRLDRDELVNLWVAV
Opun_Chr11_nlr46 GIHGIAGSGKSTLAQLVCANEHFDLIMWVHVSQNFSVDTILTEMLEAATGFLLVLDDIWYNGENQAGSKILATSRTMHALLALGAMDDNVFLKLFMHYALLRKSPLAARTVGGQLRIRLNV---------------AKRCFSYCSIFPRRHRLKRDELVTLWVAE
Opun_Chr11_nlr47 SVVGFGGLGKTTLAKAVYDSP-----------------------------YLIVIDDIGMEQWSITSSRIILTTTIQSVANMCSH---------------CDGLPLALVSVSDYLKSSSEP---------------ALSCLLYLGIFPNNRPLKKKVVIRRWLAE
Opun_Chr11_nlr48 SMLGIGGIGKTALASKVYRMLEFQSHAFVTVSKMPDMKTVLSDISHQIGLYLIVIDDLWDMQHWKCGSRLIVTTRLNNIAKTCSSLAHQDSRTLFLKEILFGGMPSALKSIGSFLRNKSVT---------------LEACSLYLSTLPDNHKIERDILTRKWISE
Opun_Chr11_nlr49 SVLGFGGVGKTTIATALYRQLQFDRRAMVTVSQSSDVEAILRSILEQVMPYFLLIDDVWSATTWEQSYRIIVTTRFQAVATACKR---------------CSGLPLAIVTMAGHVACNSDKVTRILGHCYNDMPAELRTCSLYLSIFPKGSKISRKRLTKRWIAE
Opun_Chr11_nlr50 SIVGMGGLGKTTLAKLVYQSLQFQCGAFVSVSQCPDMNKVFRDMLYQLGEYFIVVDDIWSREAWEYGSRVITTTRIFEVASTASDLSRENSKKLFCNRMFYDGLPLAVLTIAGAFAGKPIEMIHKLSSSYYDLPSHLRTCLLYLSIFPRNYLIKKDLLIWRWIAE
Opun_Chr11_nlr51 SIVGFGGVGKTTIATALYRKVKFQCRASVAVSQNYDQGKVLSSILSQVSNYILLIDDIWSAETWEKRSRIIVTTRFQAVGSTCSPLTDDESQNLFNTSICCGGLPLAIVTMAGLVACNPRKVTRILDCCYNDLPADLKTCLLYLSIFPKGWKISRKRLARRWIAE
Opun_Chr11_nlr52 SIVGVGGLGKTTLAKAVYDILQFDCCAFVPVGQNPDMKRFFKDILLELDKYLIVIDDIWETSTWDCGSRIITTTRIAKVAEEIGDLSDDNAEKLFYIRIFCGGIPLSIITIASLLASKPNNTRKILSFSYYDLPIQLRTCLLYLTIFPEDYWIEKYQLIWRWIAE
Opun_Chr11_nlr53 MLYGMGGLGKTTLAGNVYKNNNFQCHAWVNISQTYSIKDVLKCLINQLYEYLIVLDDVWTLEAVHKGSRVVVTTRVRDVATRASQLSEEKSLELFNKTIFCKGVPLAIVSIGKLLFVRDKSIRNILNFSYIYLPAHLKSCFLYCGLFPEGYRFRRKKVVRWWIAE
Opun_Chr11_nlr55 AVVGTGGIGKTTLAKKVFNDEAFDKKIWLSVTRDVNKTELLRAAIKYAGGFFLVLDDMWSDRAWWAGSRVLITTRHDDVARGMQALCPEDAWTLLKKQVSCDGLPLTVKVMGGLLRRREKR---------------LKQCFLHYSLLPKSVEFYDVTVIGMWISE
Opun_Chr11_nlr56 CILGLPGGGKATVARVLYHTLQFQCRVFTSISPNSSPSPNLTETLADIFAYLIVIDDIWHWEEWELGGRIIMTTRLNSIAEKCHT---------------CYGMPLALICLSSALSGEIGGLAESLCLGYDHLPLHLLLYCSAYHWVPDRHRIERGRLVRRWVAE
Opun_Chr11_nlr57 SIVGVGGVGKTTLANELYRKLQFEYRAFVRSSHKPDMRSILISMLSQIHPYLIIIDDLWSTSTWDSCSRILTTTEIEDLALQSCSLGEDDSRNLFFSTVFCGGLPLAVVTIASLLASRFEKMKQLLSLCYNSLPQHLKACMLYFSTYQEDTIIWKDDLVNQWIAE
Opun_Chr11_nlr58 CIVGFGGIGKTFLADKLYTSV-----------------------------YLIVIDDVQRREVLHEDSRIIVTTSVQSVAYGINS---------------CDGLPLALVSIAEFMKRNVAE---------------IQYCLLYFSMFPRGHPVKRNSLIRRWMAE
Opun_Chr11_nlr59 SIVGFGGLGKTTLAKVVYDKLQFDCGAFVSVGQNPDMKKVFTDIIYDLDRYIIIIDDIWDEKLWELCSRIITTTRKVTVSKACCSLSDAASKRLFFRRIFCAGMPLAIITIASLLANKQVQMTKILSFSYYDLPCHLKTCLLYLSIFPEDFLISRDHLVRMWIAE
Opun_Chr11_nlr60 CITGQGSVGKTSIATRAYNDS----------------------------------------------------------------------------------------------------SRTMLMFCYNDMPIKYKTCLHYLSIFPQGHIIRRTSLIRRWLAE
Opun_Chr11_nlr63 LIVGGPGMGKTHLAQALYKDA-----------------------------YLIVLDDVWYENAQESKGATILTTRSTAVSSRLAT---------------------------------------------------LRNCLLYCSVFPLDYIFDVEELVDHLAAQ
Opun_Chr11_nlr64 LIVGGPGMGKTHLAQALYKDA-----------------------------YLIVLDDVWYENAQESKGATILTTRSTAVSSRLAT---------------------------------------------------LRNCLLYCSVFPLDYIFDVEELVDHLAAQ
Opun_Chr11_nlr65 PIVGGPGIGKTRLAQALFNDA-----------------------------YLVILDDVWNANEVQ-----------------------------------CDGVPLLIQSAGAILCRRPEAILESAYSSYKHLPSHLQSCFLYCSMFPLGFNFDAEELADLFAAA
Opun_Chr11_nlr66 TIVGFAGSGKTSLAMALYRQIQFQCRATALVSGNPDMKKLLNHLVSQLHPYLIVLDDMWGRWVEICGSRIIMTTRTNKLAGWGPC---------------CDGLPLTTVAMSRLVRERINSARRRISLSYSSLDPCLKAHMMLLCMFPWHFEIERDLIIRKWAAE
Opun_Chr11_nlr67 SIVGLGGLGKTTLANQVFGAIQFDCQAWVSVTQSYNTRGILTELLHQVQIYLLVLDDIWSLESWELCSRIITTTRVQRVAQSCCSLSVHDSRRLFHTRIFCAGLPLAIITMASLLATKGHMVWNTLYLSYSDLPYHLRTCLLYLSVFPEDRVITRDRLVMRWIAE
Opun_Chr11_nlr69 SVWGIAGVGKSTLVRTTYNSDQFDMYGWVNVSSPFNLRDLSWSLLLDLHRCLIVFDGLQSTEEWDSKSFVIVITNEESVARHCAV---------------CGGLPKVIVAIGRFMATQIKH---------------LKPCIFYLSIFPRDGSIRRRRLIRRWIAE
Opun_Chr11_nlr70 AIAGPAGIGKATLAMELHRRL-----------------------------YFVFIDDIFDESDWECGSRILFTVRNEQIAGWCLSLSHSDSEKLLHIKAF------------------------------------LRQSSLYLSMFPQGYVFDKDHLVMKWLDE
Opun_Chr11_nlr71 AIVGPIGMGKTALAMEVHSRV-----------------------------YFILIDDISKDSDWGCGSRILLTTRNELIARFCVSLSDSNSDRLLRTKAFCRGIPLFVTAMAEWLKQHQPQ---------------KLRPSLYLSMFPQGYVFDKNHFAMKWLEE
Opun_Chr11_nlr72 VLHGMGGLGKTTLAANVYRNEKFECHAWVSISQTYSIKNILKCLIIELFRYLVILDDVWAPEAIGKGSRVLVTTRINGVTHLAFPLSQNESWELFCKTAFCKGVPLATVSVGRLLLVRDKTVRNILYLSYIYLPTQLKSCFLYCSLFPDDYLFTRKKLVRWWIAE
Opun_Chr11_nlr73 SIVGGGGLGKTTLANVVYERIQFDCCAFVSISLNPDMERIFKNMLHQLDMYLIVVDDIWDKSAWEHGSGIITPTRILDVGKQAGG---------------CGEVPLAIITIASMLASKIGKMRRILSISYHDMPPHLKICLLYLSLYLEDSEINRHDLIWKWVGE
Opun_Chr11_nlr74 AIVGPGGIGKTTLANLVYQKLQFERQAFVSVSQKPNVKAVLSSILCQVSQYFIIVDDIWDKPTWQHGSKIITTTRNIDVAKLCCYLSVADSEKLLYHKVFCGGLPLAIITIASLFANRQTQMHWIISLSYCDLPSPLKTCFMYLSIFPEDYIIDRDDLIWRWIAE
Opun_Chr11_nlr75 AIVGMGGLGKTTLAQLVYNDPSFDLCAWIYVSECFDVHNLTRKIISSLTQVFLVLDDVWNERSDYRCCDIIVTTRNETVARLVQTLSPDESWSLFKQTAFCKGLPLVIKTVGSILRFETNEVLPVLELSYKHMPIYLKQCFVALSLYPKYYYLDENMVVWLWKLL
Opun_Chr11_nlr76 AIVGMPGVGKTTLAQLVYNNASFDVRVWVCVSENFDVNDITKRIISATNKFLLVLDDVWNERRDYKLCKIIVTTRHENVARLVQTLNSNDSWSLFMQTAFCKGLPLAIKTIGSMLRYEPDE---------------LKRCFIALSLFPKDYILHEDNVVLLWEPL
Opun_Chr11_nlr77 AIVGMGGLGKTTLARLVYNDQSFDVRAWVYVSDHFEPKSLMEKIVVSIEEIFLVLDDVWNERRDCQQCKILVTTRNLSVARLVQTLSPHESWILFKRTVTCDRLPLAIKTLGSMLRYETHEVLPALKLSYKNMPVHLKQYFLALCLFPKGCLHDKSEVIWLWKLL
Opun_Chr11_nlr78 AIVGMGGLGKTTLAQLVYNDQSYDVCVWVYVSNHFDSMNLTKKIIVSIAKFLLVLDDLWNERRDCRLCNILVTTRNVAVARLVQTLSHHDSWRLFERTVACDRLPLAIKTLGSMLRYETDEVLPALELSYKNMPMHLKLCFIALSLFPKDYPLKKSEVIRLWGLL
Opun_Chr11_nlr81 GVYGPGGIGKSLLVAAILEKM--------------------------------------------EECKVLVTTQKIEVCKYMGALTEKESWELFKFKAGCGRLPLALDVIGTALCGKDKKIYMPLESSYNHLEGDKKSLFLLCSLFPGGHKISKNELTNYWTGE
Opun_Chr11_nlr82 AIVGVGGIGKTTLAKNIFNDDKFDKKIWLSVTQKFNECDLLRSAIIAAGGFFLVLDDMWTERAWNRGSRVVVTTRDERIARGLKALGSDDAWSLLKKQVPCDGLPLAIKVVGGLLCRRDRNLNYVLHLSYEDLSPHLKQCFLHYSLIPKNVVLGSDTIIGMWISE
Opun_Chr11_nlr83 SLVGFDGLGKTLLAMKVYHSD-----------------------------FFIVIDDIQREYWNSPTSIVMVTTAIHSVANACSCLNKNQSRQLFLREASCDGLPLALVSTAQFLKSKGHQ---------------IKACLLYFGIFPSGHPVRRGKLIRRWSAE
Opun_Chr11_nlr84 PIVGNGGVGKTTLAQLVYNDTQFSKRIWISVSVDFDEVRLTRELLDCVSSLLLVLDDMWEDNDKSRGNAILVTTRNHSVVKMIATLEDGDFWLLFKACAFLKGYPLAAKSVGALLNRDLDGIIPALMLSYIHLPFHLQRCFSYCALFPKGHRFDGLDLVRVWISQ
Opun_Chr11_nlr86 SLFGPGGIGKTTLVQYIYKNQHFQVKIWVCVSFSFNVSMLIQQIKDQIPEFLLILDDMWKCDGDDKGNMVMVTTRFPALAEMVKTLEHEEFMHLFEACVFLKGFPLAAKTVGRLLRNNLTLIMPALKLSYVYLPFHLQKCFSYSGLFPHDYEFDSGELIHLWIAF
Opun_Chr11_nlr87 SIWGPGGLGKTTLARQVYDKIQFDCRAFVSVSQKPDMRKIFRNILISVTGYFIVIDDIWSTTDWQIGSRVLATTQISYVAESCCPLSAVHAEKLFLKRIFCGGLPLAIITMASLLVNKPQTMQKILSLSYTDLPHHLKTCLLYLSTFPEDFIIERDRLIRRWIAE
Opun_Chr11_nlr88 SLVGLGGLGKTTLARQGYNKIQFDCQAFVSISQKPDMRKIFQKMLNDITRYFIVIDDLWSTLAWRCCSRILITTRIISVAKSCCYLSNSDGNKLFMKRIFCGGLPLAIISIASLLANKPCTMQRILSLSYNDLPHYLKTCLLYLSIYPEGFVIKRAQLVMRWIAE
Opun_Chr11_nlr89 AIVGTGGVGKTTLAQNIYNDQNFSKHAWICVSQDYSEVNLLKELLRNMGVLFVVLDDVWQSEVWTAKATILVTTRDELVVRRVGA---------------CGGLPLAIKVIASVLATKEKTLRGALYLSYDDLPHNLKQCFLYCALYVEGQMMHRADLVRFWVAE
Opun_Chr11_nlr90 TVSGIGGLGKTTLVTNVYERENFAAHAWIVVSQTYNVEALLRKLLRKIGSCLIVLDDVWDKKVYFQATRVIITTRENDVAALATSLNGTDAFELFCKRAFCHGLPLAIVTIGSLLSSRPAAVRAILNLSYHDLSGDLRNCFLYSSLFPEDYTMTRESLVRLWVAE
Opun_Chr11_nlr91 TVSGMGGLGKTTLVTNVYERENFSAHAWMVVSQTYTVDALLRKLLRKVGYCLIVLDDVWDQEAYFQGSRVIITTRKNHVAALASSLSDIHGFDLFCRRAFCQGFPLAIVSIGSLLSSRSRSVRAILNMSYHDLSGDLRNCFLYCSLFPEDYPLSRESLVRLWIAE
Opun_Chr11_nlr92 TVSGMGGLGKTTLVTNVYERENFSAHAWMVVSQTYTVDALLRKLLRKVGYCLIVLDDVWDQEAYFQGSRVIITTRKNHVAALASSLSDIHGFDLFCRRAFCQGFPLAIVSIGSLLSSRSRSVRAILNMSYHDLSGDLRNCFLYCSLFPEDYPLSRESLVRLWIAE
Opun_Chr11_nlr93 TVSGMGGLGKTTLVTNVYERENFSAHAWMVVSQTYTVDALLRKLLRKVGYCLIVLDDVWDQEAYFQGSRVIITTRKNHVAALASS--------------------------------------------------------------------------------
Opun_Chr11_nlr94 TVSGMGGLGKTTLVTNVYERENFSAHAWMVVSQTYTVDALLRKLLRKVGYCLIVLDDVWDQEAYFQGSRVIITTRKNHVAALASS---------------CQGFPLAIVSIGSLLSSRSRSVRAILNISYHDLSGDLRNCFLYCSLFPEDYPLSRESLVRLWIAE
Opun_Chr11_nlr95 AIVGFCGLGKTALAAEVFNRE-----------------------------YFIVIDDIQTEDQWKIGSRIVVTTTIQSVANACCSLDKNCSKQLFSKKACCDGQPLALVTIGEFLQANGWPMRRVLVRNYTSLPGHLKACLLYFGMFPSDHPIRRKSLLRRWLAE
Opun_Chr11_nlr96 SVWGMGGMGKTTLVLNVYEQHKFDINVWLTVSQAFSVEALLRKLLQDIRRYMVVLDDVWDRQAFDNGSRVVITTRRGDVAALAHRLDVKDALHLFSAKAFCGGLPLAIASIGSLLSARMQIVRGILTLSYYDLPGELRNCFLYCSMFPEDYLLSREVLVRQWIAE
Opun_Chr11_nlr97 SIVGVGGVGKSTFAQKLWRKLQFDCRAFVHTAKKPDMRRILRSILSQVRPYFIIVEDLWDTSVWDCGSRMVTTTKFEEVALTCCGLSEDLSKELIAIRVFCGGLPLALNIIANLLSCQREVLKQVVNLCYNSLPHCLKTCLLYISIYPENYTFTKEDLVKQWAAE
Opun_Chr11_nlr98 PIYGIGGIGKTTLAKMVLNDNKDYSRVWVYVSQMFDLNKIGNSIISEVLNVLIILDDMWENDQFESKVTVIITTRDEEIAKKVCT---------------CGGVPLAAQALGYMLQSMKFDVLASLLLSYSNLLPDLRLCFVYCAIFPKGHKLVKVDLIHQWIAL
Opun_Chr11_nlr99 AIYGMGGIGKTTLARIIFNDNKGYTPVWAYVSQVFDLNKIESSINSQLSEILIVLDDIWEEYGEAAKMIVIVTTRNEGIAKKFSN---------------CGGVPLAAQSLGYMLHSKRLD---------------LKMCFGYCAVFPKGQNIVKDDLIHQWICL
Opun_Chr11_nlr100 AIYGMGGIGKTTLARIIFNDNKGYTPVWVYASQVFDLKKIESSIIS*LSEILLVLDDIWEEYGEAAKMIVIVTTRNEGIAKKFSN---------------CGGVPLAAQSLGYMLHSKRLD---------------LKICFGYCVVFPKGQNIVKDDLIHQWICL
Opun_Chr11_nlr101 PIYGIGGIGKTTLAKLVYNDADDYLQAWVYVSRTFDLKKIGNSIISQVQKILIVLDDLWENGSGQNKVIVIVTTRDECIARKIRTLTDDMCWSIIKQKAACGGVPLAAQSLGYLLKSKDYK---------------LKLCFGYCAIFPKGHKIDKANLIRQWISL
Opun_Chr2_nlr1 PIVGIGGVGETTLARSVYHDQPF*FDNVGCVPNNFNEETLTREMLEQVYKFLLVVDDMWEDGDRRTGCMILVTTRKPSVARMVGTLNETEFWLLFKEWAFLKGNPLAARSVGALLNRSVSFILAILKLSYEFLPVHHTAMFLLLLSVSKGLQICREELVHAWISQ
Opun_Chr2_nlr2 PLVGVGGVGKTTLARFVYHDQHFDLRMWVCVSDNFNEKSLTREILEHVCKFLLVLDDMWEDGDMSTGCMILVTTRRTSVAKRIGTLDETEFWLLFKAWAFLKGNPLAARSVGALLNRSVSSILSILMISYEYLPVHLQHCFSYCSLFPKDHKFNGKKLVHAWISQ
Opun_Chr2_nlr3 PLVGVGGVGKTTLARFVYHDQHFDLRIWVCVSDNLLTY*RNRKRNLHVRSFLLILDDMWEDKDRSNGCMILATTRRTSVARMIGTLDETEFWLLFKACAFLRGNPLAARSVGALLNRSVSFILAILKFSYEFLPVQLQHCFSYCSLFPKDHKFNGDKLISAWISQ
Opun_Chr2_nlr4 AIVGSGGAGKTTLLQYICCDKNTFDVIWVCMLRKLDIHKHTTEIIQSVAFLLLVLDDVWFERRQDKGIRILVTSRSKELPSALNC---------------LRRSPLEAKAVASRLRNMLDV---------------VQMCFLYCSIFPRGYMFYIDEIILLWEAE
Opun_Chr2_nlr5 PVVGLGGMGKTTLAKAVYTDKIFDVKAWVHVSMEFQLNKIVSGIISHVEGYLIVLDDLWEEGWSKKGSKIIVTTRSEKVVSTLST---------------CSGVPLVAKALGYVMQKHCTRILKGLLLSYYHMPPQLKLCFMYCSMFPKSHVIDHDCLIQQWIAL
Opun_Chr2_nlr6 SVWGFGGLGKTTLVRKVYDWESFDCYSWITVSHNYNIDAILRQLIPELSEYLIVLDDVWDTRAFNKGSRIIITTRNNDVASLAQELGNDDAFELFQRRCFCGGLPLAINAIGNVLAVQGAKVRSALSISFMYLPRHLKNCFLYCSMFPQDYIFNRELLIKLWIVE
Opun_Chr2_nlr7 PIVGPGGIGKTTFTQYLYNHKFSANKTWVCVSTNFDVVRLSQEILRCICQFLLVLDDMWKCNSEAKGSMVIVTTRFPSIAQMVKT---------------LKGFPLAAKTVGRLLKNNLSQIMPALQISYDYLPFHLKKCFSYCSLYPEDYRFDNLEITYFWEAL
Opun_Chr2_nlr8 PIVGIGGIGKTTLAQHICDHPHFDPVIWICVSDDFDVKRLTKVAIESSSGILIILDDVWDDALKEQGSMMLITTRSSKVSNALGT---------------LKGSPLAAKTLGRLLRMNHHTILPALQLSYMHLPFHLKRCFSFCAVYPKDYNFEKDSLCEIWVAE
Opun_Chr2_nlr9 AIVGAVGIGKTTLAREIYNDETFPIRVWVKMTNDLTDVDFLKKIIIGAGGFLIVLDDLDNPGIWDARGRILITTRSEEVATGMKAMDAENGWALLCRQALCDGHPLAIKMVAGVLRSRGKSLPQALYLSYVDLPSELKECFLHCSLYPEELPIQRFGLIRRWIAE
Opun_Chr2_nlr10 SIVGLGGIGKTTLAQVICNDSYFDLFIWVCVSHIFDVETLTRKVLQDVTGFLLVLDDAWNDESLRTGSKILLTTRMQSVADLAARLNEIDLLLLLERHAFLNGSPLAAKVLGGLLNNRRDSVMTVLRLSYQHLSTHLQSCFRYCSLFHKDYEFTKKELVYLWMGS
Opun_Chr2_nlr11 PVVGSGGLGKTTLANQVYHNLIFESRAFVTVSQKPDMMKILREILSGIGYYCVVLDDIWSISVWERGSRIVVTTRITDIARACCALDNTSSRKLFLKRICCGGMPLAIISIASLLATKAQTMNWILSLSYNHLPQHLRTCMLYLCMFPEDYIISKEMLVQQWIAE
Opun_Chr2_nlr12 PIFGFGGIGKTTLAKLVFNDDTFDLRVWIYVSPNF*FKNDWQKYTFTNQRCLIVLDDLWQNSCFQSRLRIVVTTRNEEVARKICTLSDDQCWTLFRQSAFCKGVPLAVQSLGFILRTKDVEVLPSLKLSYY*MPPYLKICFSYCSTFPKGCEIYSDDLIQQWISL
Opun_Chr2_nlr13 SIIGLGGSGKTTLTKLVFNDGYFEVRLWVHVAKEFVVTKLFEKLFEAVTKFLLVLDDVWTEGRIQPGSRILLTTRSKRVAEAAESLSLDDSWQLFDRTFRCGGVPLAIIAVAGVLRDKELIIFAFLKLSYLHLPSHLKQCFALCSLYPKGHWVSKDQLIDQWIAH
Opun_Chr2_nlr15 SVWGMGGLGKTTLVGGVYQCSKFDKYVFVTIMRPFNLVELLRSLAGQLHKCLIVLDDFSDTSEWDKTSRIIVTTRKENIANHCSGLKPNDALCLLSEKVICDGLPLAIVVIGGFLANRPKTIRTVLEKSYDGLPYHLKSCFLYLSIFPEDQIISRRRLVHRWAAE
Opun_Chr2_nlr16 SIWGMIGIGKTSLIRSVYESELFEQRAWVTISHPFNLHEFVTSLTQELDACFIILDDVLSIEEWNRNTHIIAITNDASIAEHCSTLKDNAALALFKNKVYCDGHPLALTNIAGFLARRPKTISAALTLSYDDLPYHLKLCFLYLCLFPKGHNIRRRRLTRRWVAE
Opun_Chr2_nlr18 SIVGVGGLGKTTLANVIYQQLQFECHAFVSVSLKPDLKKVLSSILRQFSEYLIVIDDIWEKSAWERGSRIITTSRVLDAATPCSSLSNDNSKKLFYKRIFCEGVPLAIITIGSLLAMRPQNMRHILSISYYDLPAHLRACFLYLSIYPEDYNIQRDQLIRRWISE
Opun_Chr2_nlr21 SIWGFGGLGKTTQARKVYDWESFDCYSWIAVSHNYNIDAILRQLIQELSEYLIVLDDVWDTRAFHKGSRIIITTRNNDVASLAQELGNDDAFELFCRRCFCGGLPLAINAIGNVLAVQESKVRSALSISFMYLPRHLKNCFLYCSMFPQDHIFNRELLIKLWIVE
Opun_Chr1_nlr1 PIVGIGGLGKTKLAQLAFNDRVFDPRIWVSMSAGFSLATLVQAVQPIVAAYLLVLDDVWSENHEERGSKIIVTTRSRRIGIMVGTLSDEDCWELFRRKAFCGGVPLAAKALGSMLRFKRNE---------------LKQCFAYCSVFPRNHEIDRDKLIQQWVAL
Opun_Chr1_nlr2 AIVGFGGLGKTTLAAMVYKSPGIQHRAFVTVTRNCNLRAMLESLLEQLFAYFIVVDDVWSLEDWAKHSRIIITTRNRQVAESCCSLPNDQSRKLFFKTVFCGGLPLAIVNVGGMLAQAENKMRRILSLSYHDLPYHLRACFLYLSVFREGYEIKRGPLVRRWAAE
Opun_Chr1_nlr5 SISGMPGSGKTTLAMAVHRRLHFRCSAFVSIGQKPDIVGKTLKNILSQIGYLIVIDDLWGRTEWSLGSRIMVTTRNDGLAKECSSLSEADSRDLFSKRAFCGGLPLAVYSVAGALAHRSSKLKQILNLSYNDLPSHLKSCMLYLGIFPNKYEIDVERLVRRWIAE
Opun_Chr1_nlr6 SIVGTAGLGKTTLAKIVYDTL-----------------------------YLIVIDDLWDKPSWECGSRIITTTQDFSVADQAGMLSADNSKILFLQRIFCDGIPIAILALASLLAGKIGDMRMPISLGYYRLPANIRPCLLYLSIFPEDYEVRRDRLIWRWIAE
Opun_Chr1_nlr7 TLHGMGGLGKTALAANAYKRERFQCHAWVSISQSYCIKDVLKCLITELSKCLIVLDDVWTPEAINKGSRILVTTRVDDVAHLAFPLCEKESWELFCSTAFCKGVPLAIVSVGRLVFVRDKTVRNILYLSYIYLPTQLKSCFLYCSLFPEDHLLKRKALIRWWIAE
Opun_Chr1_nlr8 AIVGIGGMGKTTLAQYVYNNEYFDARMWVCISRKLDVHRHTQEIIESAGMFLLVLDDVWFDESKSKGSKILVTSRRNALPAVLDCLKDTDLLAIFKGHAFLGQSPLAAKL*VLS*AGKRIS---------------LQRCFLYCSLFPKGYWYEISYIVHLWVAE
Opun_Chr1_nlr9 AIVAHGGAGKSTLAQYVYNDKHFDVRMWVCISRKLDVHRHTREIIESATNFLLVLDDVWFDKSNNSGSRVLATSRRDILPAALRCMEDTEFLALFKHHAFLGQSPLAARTMGSQLSRNKVI---------------VQRCFLYCSLFPKGHKYKIDEMVDLWVAE
Opun_Chr1_nlr10 AIVAHGGAGKSTLAQYVYNDKHFDVRMWVCISRKLDVHRHTREIIESAKNFLLVLDDVWFDEFNNEGSRVLVTSRQDVLPAALRCMEDTEFLALFKHHAFLGHSPLAARTVGSQLSRNKDI---------------LQRCFLYCSLFPKGRKYKIKEIVDLWVAE
Opun_Chr1_nlr11 GIVGMGGVGKTALAQLVFNSPRFFPRIWVCLSRTACAGADVRKEVLQSMLYLVVFDDVWNIDGWYKGGVVVVTSRLEQAAETMVG---------------CGGLPSAAKTLGDIFARSLSS--------------------------------------------
Opun_Chr1_nlr12 VINGIGGSGKTWAAKAAFKHAQFDEFTWVSLSKSFSLERCIEKIAICLSV---------------LGSKVIVTTRTGRTDRVMKPLTHDEAHGLLCDKIGCYGLPLSIILLAGALCDLPRQMQRLVKFGYSRLPSDTKDCLLYCLLFPEDQEIPIKYLIHCWIMD
Opun_Chr1_nlr13 GIWGMGGVGKTTLLRKINNHFGFDLVVYVVASTASGIGQLQADIAERIGLFLLLMDDLWGCLDLANKQKVVLATRSESVCGHMGALDQEKAWRLFKEKATCGGLPLALATLGRAMSTKWTRIYTRLKLSYDCLQDNIKECFLCCSLWPEGYSIWKVALIDCCMGM
Opun_Chr1_nlr14 PIVGLGGLGKTMLAQAIYVDKIFDVRVWVYVSKDFDLLRIGQSIVKRVNQYLIVLDDLWEEYGETKGSKIILTTRNISVVQILCTLSLDDCWRVMKRRIFCGGLPLVANALGQVMSEHRNI---------------FKRCFTYLAAFSKGFVMDSDRLIQQWSAL
Opun_Chr1_nlr15 PIVGESSIGKTTLARKVYQSPHFEIRTWTVLPPKSRPADVLRDIYRQASSYLVVVDGSITASDWN--------------------LSPENTYEVFRRRVFTRGLPLSIVVLAGVLRSKELPSRRIMSLAFDDLPHHLKSCFLYFAAMRESATVDAQRLVRLWVAE
Opun_Chr1_nlr16 PVVGMGGLGKTTLMQMVYHDDHFDLRIWVYVSESFDERKLTQETLEAADYYLLVLDDVWNEDHDKFGSKIVVTSRNENVGRIMGGLSDDDSWSVFKSHAFLKGLPLASKALGSLLFCKTDEILPALRLSYNHLPPHLKQCFAFCSVYPKDYVFRREKLVKIWLAL
Opun_Chr1_nlr18 GIYGMAGVGKTALLNKYNNDF-----------------------------FVLLLDDLWEPLNFQSKSKIVLTTRIEDVCDRMDVLPWEPAWELFREKVGCGGLPLALITVGRAMASKRTEVLMPLKNSYDSLPSDLRLCLLYCSLFPEEFSISKEWIIGYCIGE
Opun_Chr1_nlr19 PIVGMGGIGKTTVAQMVYNDVHFEQSGWIHVSPTFDVLRLTTAIAESLTKLFFVLDDVWNECESSQTVTILVTTRSKEVARLVETIHNDDCWLLFQHYAFCGGLPLAVKSVGCLLRSKTDEIFPALRLSYYWLPTRLKPCFLLCSLYPRYLGFTKDEMVDLWIAQ
Opun_Chr1_nlr20 PIVGMGGLGKTTFAKLVYNEPNFQLKRWVCVSDEFDLGEIASKITMTTNDYLLVLDDVWNRDADKAGSAILTTTRLTEVARIMGS---------------CVGSPLAARALGSVLSNRTTPILPILKLSYEDLPSQMKQCFAFCAVFPKDYEIDVEMLVKLWMAN
Opun_Chr1_nlr21 PIVGMGGLGKTTFAKLIYNEPHFQLNRWVCVSDEFDLSEIASKISMTTNEFLLVLDDVWNRDVDKAGSVILTTTRLAEVAQIMGT---------------CAGSPLAARAIGSVLSNKTTPILPILKLSYDDLPSQMKLCFAFCAIFPKDYEIDVEMLVKLWMAN
Opun_Chr1_nlr22 PIVGMGGMGKTTLAQLVYNDPHFQLLLWVCVSENFDLDSLAKSIVEADTKFLLVLDDVWNREADKSGSVVLTTTREKGIARIMGT---------------CAGSPLAATALGSVLRTKTSVILPILKLSYNDLSSPMKQCFAFCAVFPKDYEIDVGKLIQLWIAN
Opun_Chr1_nlr23 SIVGFGSLGKTALAAMVYKSP-----------------------------YFVVVDDVWNLEDWMRHNRIVITTRNRQVAKSCCS---------------CGGLPLAIVRSGEC*LK*RTRMRRILSLSYHDLPYHLKACFLYLSLFRERYEIKRGALVRRWVAE
Opun_Chr1_nlr24 SIVGFGGLGKTTLAATVYNSPGIQHRAFVTVSRNCDLRALLESLLKQLIQYFVVLDDMWNLADWAKQSRILITTRDRHVAESCCSLPIQQSRKLFFTRVFCGGLPLAIVSIGGMLARTENRIRRILSLGYHDLPYHLKACFLYLSVFREGYEIKRGPLVRRWAAE
Opun_Chr1_nlr25 GIQGMGGIGKTTLAQKIYNEQKFQVHIWLCISRSYTETSLLKQVIRMAGGVFLVLEDVWKSDVWILNSRILVTSRNLDVLVEMHA---------------CDGLPLAIKVVAGVLSTKKTRLGGPLYLSYSNLPPEIKQCFLWCALLPSNFGIHCDAVAYWWVAE
Opun_Chr10_nlr1 PVLGPGGIGKTTFTQHLFHAEQFHVRIWVHVSLNFDVLRLTREIFDSIDSFLLILDDMWSCDSEYKGSTVIVTTRSQETADMVKSLDPEAFWVFFLACAFLRSSPLAAKTVGRLLKKDLTRIMPALKLSYDCLPFHLQKCFIYCALFPHDYQYQDSELIHLWSAL
Opun_Chr10_nlr2 SIVGFGGLGKTTLANEVYRRVHFDCNAFISVSQKPDMKKIFKDIIYRMSSYLVVIDDVWSISAWECCSQIIVTTRISDVGRSCCLLSEVLSRRLFCKRIFCGGLPLAIISISGLLANRPIIMKSILYLSYNDLPNNLKTCLLYLSIFPEDYIIERNMLLWRWIAE
Opun_Chr10_nlr3 SIVGFGGLGKTTLANEVYRRIHFDCHAFVSVSQKPDLKKIFKDIIHNMPTYLVIIDDVWSISAWECSSTIIVTTRISDIGHSCCLLSGVHSRRLFCKRIFCGGLPLAIISICGLLANRPVIMKSILSLSYNDLPNHLKTCLLYLSIFPEDYIIERNMLVWRWIAE
Opun_Chr10_nlr4 SVWGLFGLGKTTLVRKVYESVIFDCYSWIEVPHEYNNDVMLRQLIRDLSQYLIVLDNVWDADAFHNASRIIITTRTSDVASLAQDLGDEAAMELFCRRAFCGGLPSAIYAIGNVLAVREQT---------------LKNCFLYCSLFPQNYRLSRESLVKLWTAE
Opun_Chr10_nlr5 SVWGLFGLGKTTLVRKVYESMSFDCYSWIEVPHTYNNDVILRQLIRDLSEYLIVLDNVWDAAAFHKASRIIITTRTSDVASLAQDLGDDDAMELFCRRAFCGGLPSAIYAIGNVLAVREKT---------------LKNCFLYCSLFPQNYRLSRESLVKLWTAE
Opun_Chr10_nlr7 TVWGMGGVGKTTLIAHVYSAIDFDTCAWITVSNSYEADDLLKQIVVEFRKYVLVLDDVWSVNVWFKHGRIIITSRIYEVALLAPELQNHYAWDLFCKEAFCKGLPIAIVCIGRLLSFKSANMNIILKVSLEDLPHNMKNCFLYCSMFPENYVMQRKWLVRLWIAE
Opun_Chr10_nlr8 AIQGVGGIGKTTLAKKIFNDQTFDVKIWLSVTQDFNEAHLLKTAIAMAMPLLLVMDDVWAEKAWDPGTRVLVTTRNEDVAQAMKALELPDSWTLLQKQVTCDGLPLAIKVIGGVLRKKNATLNKAIYLSYEDLNPNLKQCFVYYSLFPKDETIGIDKIVSMWIAE
Opun_Chr10_nlr10 VIYGPNGIGKTTLAKVVFDSE-----------------------------FLLVLDEVRNGGEWERGSKVLVTAITAGIARDMGALGEDDGWALLRLAACCGGVPLAIKAVAGVLRTREAIAMKPLYLCYDDMPCHLKQCFLYCSLFLSDFAVDRRSLVQQWIAE
Opun_Chr10_nlr11 VILGEAYIGKTTVAQLVINDEHFEMRLWFHVSQDFNIKMITASIIESLQGFLLVLDDCWDESWHGGGSKIVVTTRSMAVARGLGT---------------CKGVPFRAASLGHKVHREDDRFGRALESSYAQLESHLKPFYAYSSIVPLKFQFEEEWLIQLWMAQ
Opun_Chr10_nlr12 YVVGDGGIGKRALLKDAYENAHFHIRIQVSFPEDTSNESIVKQIKDELIM-----------------------------------LNDYESKTLFNYFILTGGLPLAVVLLAKLMRTKEYNLKTIVSVSIDDLPDELKSCLLYTSGFPEREVIDAHQLVRLWMAE
Opun_Chr10_nlr13 SIVGSGGLGKTTLAMEVYRTIKFDCSASVSVTHKLDIKRLLSDVLSQVQPYLIIIDDIWNVEAWEQCSRIITTTRNKIVAESYLGLNVADSRKLFLNRIFCGGLPLAITTMSSLLSTKSTTMKRILFLSYSDLPSHLKLCFLYLSTFPEDSEINKRYLVWRWIAE
Opun_Chr10_nlr14 SIVGQAGAGKSTLAKLAYSSVYFHKYGWLSISPKYSALEVLRDLVRQIRGYLIVLDDIWTTDTWDNGSRIILTTRDMEVGQHPKTLDEDKSWELFQKKAFCNGLPLALVVLGCFLSRNHNIVGRILALSYHNMSNNLKACFLYTASFPEDYPIAVHVLKKMWIAE
Opun_Chr10_nlr15 TVWGMGGVGKTTLVHHVYKTIEFDAASWIAVSKSYDVEDLMKKMAKDFGLYIVIMDDVWGVDVWFCIARFIITSRIHEVALLATRLHEHHSWELFCKEAFCNGLPIAIACIGRLLSCKQLTVSNILKLSLEDLPYNLKNCLMYCTIFPEDYFIHRRKIIRHWITA
Opun_Chr10_nlr16 PLLGLGGIGKTELANMVYHDQRFSKMIWACVSNKFNLKKILQYIIESASGYFLVLDDLWTRDVNERGSVIIVTTRENVVASMVGTLPFHECMQIFTRVAFCAGVPLAIKSLGSLLFTMRDEIMPVLKLSYNALPAALKPCLSYLSIFPKNFEFYRRCIIMFWMAH
Opun_Chr10_nlr19 PIVGMGGLGKTTFAQLIFNDPFFELRRWYCVSDDFDVGSIASNICRSNKKYFIVLDDVWNRDVDKKGSAILTTTRDAEVARIMIM---------------CSGSPLAAKALGSMLSNKTSLILPILKLSYDDLPSHMKQCFSFCAVFPKDYAIEVEKLIQLWMAN
Opun_Chr10_nlr20 PIVGMGGLGKTTFAQLIYNDPHFPLRRWCCVSDVFDVVTIANNICMSRERYLIVLDDVWEQDSVKMGSAVLTTTRDAEVARIMVT---------------CHGSPLGAKAFGSMLSTRTTMIFPILRLSYDDLPSHMKQCFAFCAIFPKDYEIDVETLIQLWLAH
Oruf_Chr9_nlr1 SICGMGGLGKTTLARAIYKKNNFDCFSWITISQNYKVEDLFRRILKQLLDYLIFLDDMWSQDAWIKGSRVVITTRNEDVASIANNLPWGDAWDLFCRKAFCEGLPLAIVAIGSLLSYKKIDVTSILNLSFDYLPANLKNCFLYCSMFPEDHEIRRKQIIRLWIAE
Oruf_Chr9_nlr2 SICGMGGLGKTTVARVIYRNNQFDCCAWISVSQTYQAEDLLRRILEQLLNYLIFLDDMWSRDAWIKGGRVIITTRNEDVAILADELQWKEEWNLFCRKAFCKGLPLAIVAIGSLLSHKKKEVIAVLNLSFEYLPSNLKYCFLYCGLFPEDYLIKRKQIIRFWIAE
Oruf_Chr9_nlr3 AILGIGGIGKTTLAKKIYSDQSFNTKIWLSVTQDFNEVDLLRTAIVAAGGFLLVMDDIWNQKPWERGSRVLITTRNEGVAREMNA---------------CDGLPLAIKVVGGVLCKRNKT---------------LKQCFVYYSLFPKDEIIGPDKVVAMWTAE
Oruf_Chr9_nlr4 AIVGAVGVGKTTLAQKIYHDTNFRTRLWVHVSNDSRNLGIWRGESFLGTGLLLVIDNVWEENGWNVETVLLVTTRHECVVRTMGI---------------CSGLLVAVRTIGYHLRGKTLE---------------LKRCFLYCSLYPEGNVIEKQCIMQQWIAE
Oruf_Chr9_nlr5 SIVAMGGMGKTTLARLVYNDAHFDIQAWVWVSEVFDEVRLTKAAIESVTAILLVFDDVWNEDTIKTGSHMIITTRNENVSTIVQALQKDDSWALFCKLSFSDGVPLVLKTLGAMLSLDTSLILPILKLSYYSLPAILKRCFTFLAAFPRGHKFDLEELVHMWCAL
Oruf_Chr9_nlr6 GICGPGGVGKTHLLKRINNNF-----------------------------FLLLVDDLWGGELEMLKQKVVITTRSPTICELMNVLEDDEARELFMEYNGLSGLPLALITTARAMSSRHHP---------------LKQCFLTCSMWPVDQNIRKDELVQCWMGL
Oruf_Chr9_nlr7 GIRGAAGVGKTHILKKINNSF-----------------------------FLLLVDDLREILDPKIRQKVVFTTRSEHICGQMAVLEQDEAIYLFRQNVDLSGLPLALITTARAMSSRHHP---------------LKQCFLTCSMWPVDQNIRKDELVQCWMGL
Oruf_Chr9_nlr8 PIVGLPGLGKTSLARLVFEDNDFDLRIWIHVDDNFDLEKFAVSIISEANK---------------KCTRFIVTTSSEEVAEVMQTLSEDDCWTLFS*KAF------------------------------------SKSCFLYLSVFPRGYDIDKDELIRQWIAL
Oruf_Chr9_nlr9 AISGIGGVGKTTLARQVYNDEYFDVRIWISVSDDFNVKRLTKEFIEFALAFLLVLDDVWDDVYANQGSAILLTTRSQRVADLVNE---------------LKRCPLAAETLGRLLKPMLDRILPVLRLSYLYLPSYLRNCFLFCSMYPKNHQFDKDTLVNSWIAA
Oruf_Chr9_nlr10 PIVGSGGVGKTTLAILVFNERHFDLLIWICVSDGFDEKKLMKRLAWSVAEVLLVLDDVQTDACRESGSMVLVTTRYHRVAERVGT---------------LDGSSLGIKIIGRLLSLKLDAIFTALQLSYQYLPFHLKRCFSFCSLYPRGYEFDAETLVDSWVAV
Oruf_Chr9_nlr11 SVWGMGGMGKSSLVRMVYNDPAFDCDAWVTVPHPLDSADEFVRRLRRHLAYVIIVDDLHSREEWEKGSRVVVTTRREDVARHCAGLGREESKDLFCQKVPCRGLPLAISTIGGLLANRPKTITKVIVSSYDGLPYYLKSIFLYLSIFPENHEIRCTRLLRRWMAE
Oruf_Chr9_nlr12 SVWGMGGMGKSSVARSVYNDPGFDCRAWVTVPHPLDSAGEFKRRLVAQLEYLIVVDDVRSLEEWEGGGRVIVTTRQVDVAQRCVR---------------CRGLPLAIATIGGLLANRPKTINRVITSSYDGLPYHLKSCFLYLSIFPENHEIRYTRLVRRWIAE
Oruf_Chr9_nlr13 AVWGMGGLGKSTLVNDIYKNENFNCHAWLCISQSSKMHDIWQNMLKELCGYLIILDDVWLAADLLLGSRVIITTRIEEVASIAEDLNNHDAWLLFCRKAFCGGLPLALVTIGSLLSLKPRNVEKILNLSYKHLPNYLKNCFLYCAMFPEDYIIQRKRLIRLWIAE
Oruf_Chr9_nlr14 AVWGMGGLGKSTLVNNVYKKENFNYRAWLSISQSCRVLDIWRNMLKELCGYLIILDDVWLATDFLLGSRVIITTRIEEVASIAENLDNHDAWLLFCRKAFCDGLPLALVAIGSLLSFKSKNVEKILNLSYKHLPNHLKYCFLYCAMFPEDYLIHRKRLIRLWISE
Oruf_Chr9_nlr15 TIVGDGGIGKTALAHCSFNDQHFDLLVWICVSDGFDDKKLIKRLAWAIAE---------------PGSMVLVTTRSMKVAEHISSLPNEINWHLFSMHAFLNGSPLGAKIVGCLLNLKLDAIWPALHLSYQYLPFHLKRCFSFCSMYPKSHEFDAETLVDSWVAV
Oruf_Chr9_nlr16 SVVGGGGLGKTTLARAVCNTGQFDCTAFDSVSSAPDMKKAFKDMLLELDKYLIVIDDIWDIASWSDGSTIIATTRDFDIAEQIGSLPPKSSKKLFYGRIFCGDVPLAIITIASVLARTRNMMRKILSLSYHNLPSHLRTCLLYLSIFPEDYEIERSRLIRMWISE
Oruf_Chr9_nlr17 SVVGLGGLGKTTLARAVHKRLQFECTAFVSVPSTPNIEKVFKDMLLELDKYFIVIDDIWDIPSWTAGSRIIATTRDFSIAEQIGILNPESSKKLFYGRIFCGNAPLAIVTIASVLVAANKMMRKILSLGYYRLPSHLRTCLLYISIFPEGYNIERFRLIRMWIAE
Oruf_Chr9_nlr19 GI*GMGGSGKTTLLKQLNNIFEFDHVIYVEVSQQQNLETVQQNIASQLGIFLLLIDDLWQTLDLVNRQMIVITSRLQQVCYGMDGLKFNEAWSLFESNAGCGGLPLALKIVGQAMASKGTELYSVLYISYDNLPDE-----------------------------
Oruf_Chr9_nlr20 AIFGLGGIGKTMLARKVHDDLAFSTVVWVNGSKSFTKKKLLRAILSSSGGFLLVLDDVWADQIHQQGSRILLTTQDEGVLRQIASLSFPDCWSLLCSSACCNKVPLAIKVLGGLLGTKNPR---------------LKLCFDYCLQLPEGFVIRPQIVTQLWIAE
Oruf_Chr9_nlr21 AVTGMGGIGKTTLAQRVYNHVFYPTTIWICVSRKFSEVELIQEIIRQARGLFLVLDDIWSADVWNRCGCVLVTTRHQDVARSIKALHTRSSLELLCKKARCDGLPLAIKLIGSLLARKGHNAWGALYMSYEDLPPHLKQCFLSLSLFPADYDLAIWDLRALWVAE
Oruf_Chr9_nlr22 SIFGFGGLGKTTLAKAVYNKFGFDSGAFVPIGQHPDMKKVLRDILIDLDKCFIIIDDIWDKKSWECGSRVVATTRIFEVAAYVSDLSHEDSKKLLYTRIVCCGVPLAIITMASLLANKPMETRNILSLSYYDLPLHLKPCLLYLSIFPEDYYIEKNMLIWKWITE
Oruf_Chr8_nlr2 YVVGMGGLGKTTLATAVYEKIGFPLNAFVPIGQNPNMKAILWNILHRFGLFFIVIDDIWDKPSWQYGSKILVTTRKSEVATIISDLSHDNSKELLYTRTGCAGVPLAIITIASLLASRSGLTKRILSFSYYDLPSHLKNCLLYLSMFPEDYKIDKNHLIWIWIAE
Oruf_Chr8_nlr3 TVWGMGGSGKTTLANSIYEDEQFDCHIWITVSQKFNASDIMRKMVRHMLQILLVLDDVWSTDVWMNGNKVVITTRIKDVASLASELNDADSWCLFCRWAFCDGLPLAIVVVGNMLSFKKQDVMKILKLSYKNLPSHLKNAFVFCSIFPEDYMITKKRLVRLWVAE
Oruf_Chr8_nlr4 SIVGFGGLGKTTLAKAVYDKLDFDCGAFVPVGRNPDMKKVLRDILIDLDKSIVIIDDIWDKKSWECGSRVVVTTRISEVATHAGCLSRDDSEKLLYTRIACDGVPLAIITIASLLANKPEETRKILSFSYYDLPSYLKACLLYLSIFQEDVEIDKNLLIWKWIAE
Oruf_Chr8_nlr5 SIVGFGGLGKTTLAKAVYDKLDFDCGAFVSVGRNPDMEKVLRDILIDLDKCFIVVDDIWDKKSWECGSIVVATTRISEVAMHVGHLSLDDSKKLLYARLACHSVPLAITTIASLLVNKPEETRRILSFSYYDLPSHLKACLLYLSIFSEDVEIDKNILIWKWIAE
Oruf_Chr8_nlr6 SVVGSGGLGKTTLANQIFRQLQFECTGFVSVSRSPDIKSI*RQMHTEVGIYFVVIDDVWDVEAWECGSRIVMTTRNAAVASHCSRLSFADSKMLFCQRAFCGGLPLAIITVSSLLAGKHAKMTKILSLSYFDLPHHLRTCFLYLSVFPEDYKISKQHLINRWIAE
Oruf_Chr8_nlr7 SIVGSGGLGKTTLANQVFHQFQFECTGFVSV*RSPNTKSILRQMLTEVGIYFVVIDDVWDVEAWKCGSRIVMTTRNAAVASHCSSLNFADSKMLFCQKAFCGGLPLAIITVSSLLAGKHAKMTKILSLSYFELPHHLRTCFLYLCIFPEDYKVNKQRLINRWIAE
Oruf_Chr8_nlr8 SIVGCGGLGKTTLANQVFKEIQFDCSAFVSVSRNPDIKKILRDMLKEVNSYLVVIDDVWATEAWECDSRIITTTRNTAVASKCSYLSFVDSKRLFFKRAFCGGLPLAVITISSLLADQYAKMRRILSFSYYDLPYHVRTCLLYLSLFPEDHKINKQRLINRWIAE
Oruf_Chr8_nlr9 SIVGFGGLGKTTLANQVYHALQFLCSAFISVSRKPNLEKVLRKIAQGVTLYFIVIDDLWGTEEWKCGSRIITTTRNAAVASFSCCLNFADSKRLFLKRAFCGGLPLAINTISSLLVDQHAKMTKILSLSYLDLPHHLRTCLLYLSVFPEDYVIDKQQLINRWIAE
Oruf_Chr8_nlr10 TFADFGSLRKSNLAIKIYSQLQFQCTFFLSLSRNLCREKILRMIHTNLGIYFIVIDDVRDAEAWKCGSRIVITTRNSAVASCCSHLSLKNSKMLFFKRAFCGGLPLAIMIMSSLLADQNEEMKSILSLSYYDLPHHLRACLLYLSIFPEDYEINKQRLINRWIAE
Oruf_Chr8_nlr12 SIVGFGGLGKTTLAKQVYDKIQFDCKAFVSVSQRPDIARLLRTIQSKFNIYLIVVDDLWKQEAWNNGSRVIVTTRVEDVACWACSLNSDDSKKLFFNRVFCGDLPLAIITIASLLACRPARMRQILNLSYKNLPLHLRTCLLYLGNYPEDYEIRRDDVVRQWIAE
Oruf_Chr8_nlr13 AVVGMFGSGSTRVSEIYKRHKKYESYVWIELSQDVNVTKVFKDMMKQLFDFLVVFDELWTTHAWHSGSQVIVTTEIVHVAKGCTE---------------CRGLELAIGTVAKLLASKSPH---------------LKPCFLYLSIFPENSDINVEIIIDRWLAE
Oruf_Chr8_nlr15 SVWGMSGVGKSFLIRQFFNNY-----------------------------YLIVIDGLQSKEEWDVGNVVIIITNEESVANYCAT---------------CGGLPKVICAVAESLSMVGDI---------------LKPCILYLSIFPVNHTIRRRRLVRRWIAE
Oruf_Chr8_nlr16 AVCGMGGLGKSCLVYNVFKREHFDCSSWISVSQSCKMDDIFRNMLNQLLGYIIALDDIWRAPVLLKGSRLIITTRIDEVAAIAEDLSKYDAWILFCRKVFCEGLPLAIVALGSLLSLRDKTVEWILNLSYRHLPNHLQNCFLYCAMFPEDHLLRRKKLIRLWIAE
Oruf_Chr8_nlr17 PIYGFGGIGKTALAQLVFNDTGYDHRVWVYVSQVFDLKKIGNTIISQVSNTLIVLDDLWETNDFHGKIKVLVTTRNEDVAKKICT---------------CGGIALAAHALGFLLSGMDLV---------------LRLCFAYCAIFPKGHNIAKASLVHQWIAL
Oruf_Chr8_nlr18 AIIGDGGIGKTTLAKLVFNNSHFDVLLWVYVSVHFDQNKIMQEMLDSFCGVLLVMDDMWEDSTKEMGNSVLVTTRKPSVATMIEALKKDDFWCLFKECVFLKGNPLAAKTVSKVLRRSFDVIMPALMISYKYLPAHLQSCFSYCAVFPKYHRYEKERLINMWIAQ
Oruf_Chr8_nlr19 SVVGFGGLGKTTLAYQVYQQLNFSCSVFVSVSRNPDMMRILRTILSEVTQYFVVIDDIWNVEIWNRCSKIITTTRISDVARSCCSLDTVHSRTLFHRRLFCDGLPLAIIAISGLLANKLRTMISILSLSYFDLPPHLKTCLLYLSIFPEDYVIRKNDLILRWIAE
Oruf_Chr8_nlr20 SVVGFGGLGKTTLAYQVYQELKFDCSAFLSVSRNPNMMRILRTILSEVAQYLIVIDDIWKVEIWNQCSKIITTTRINDVARSCCSLNMVHSRHLFHRRLFCDGLPLAIIAISGLLVNKPMTMISILSLSYYDLPPHLKTCLLHLSIFPEDYLIEKDDLILRWVAE
Oruf_Chr8_nlr21 IIVGPGGLGKTTLANQVYHHLEFDCSAFVSVGQNPDVLRILGNILSGLTHYLVLLDDIWNARDWDLGSRIITTTRIVNVARSCCSLSDLDSQRLFFRRIFCRGLPFAILTLASILADVPMLMNRILSLSFHDLPNHLKTCLLYLSIFPEDYVIEREQLVWRWIAE
Oruf_Chr8_nlr22 AIVGFGGSGKTTLAKAVFRSTFRSCRAWVDRAKEKNAGEIFRSLLQQFGYYLIVIDDIGNGQWNSNGSRIIVTTTIKSEANTCCG---------------CDGHPLSLVCVANYLGGLNEP---------------VRACLLYLSIFPNDVPLEKKVIIRRWIAE
Oruf_Chr8_nlr23 SIIGSAGVGKTTLARSVYNDKRFRCHAWITIGAPIPMVDRLKSIMVQIFVFLVVLDDIWNSDTWDQGSRIIVSTRAQEIGRDCRLLNEDDAWLLFCNKAFCHGVPLLVVTIGGLMSMKEQTLPSILWFAYSDLPHHLKCCLLYFIMFPRKYSIKRMTLIRLWMAE
Oruf_Chr8_nlr24 ALVGMPGVGKTSLARYVYEDNHFNCHAWMTVEESCATKQLLLGMISRLYEYVIVFDDISRRGQLKNYGRVIVTSRNREVIESCDHLTSPDDWNLFCYKAFCAGLPLAIDVLSALLAKKDHS---------------HKNCLLYFSMFPKSSTVSHNTLVRLWIAE
Oruf_Chr8_nlr26 SVWGMGGIGKTTLVKSIYQSSGFERRAWVTVLRPFQPTELLRSLAQRLVKYLVVLDDLSTTAESDNGSRIILTTRFKHVAEHCSKLTDRDALELFLTKVNCDQHPLAVATVAGFLSARPRNLEMILKSSYDGLTYHLKSCFLYLSIFPKDHDIRYRRLLRRWTAE
Oruf_Chr8_nlr27 VVVGMGGLGKTTLAKMVYNDPHFQLKMWHCVSENFEPISIVKSIIELATNFLLVLDDVWNEDDNKPGSIIVITTRNRRVASIMETLSEDESWELFSKRAFCKGLPLALKTMGGLMSSKHQVILSILKLSYKHLPSEMKQCFTFCAIFCKDYEMEKDMLIQLWIAN
Oruf_Chr8_nlr28 PIVGMGGLGKTTLAKLIYNDPHFQLKMWHCVSEHFEVGSLLKSIVELATNFLLVLDDVWNDEENKAGSVIVVTTRSQRVASIMGTLNEDDSWEVFSKRAFCRGVPLALKTMGGLMSSKQSVVMDILKLSYRHLSPEMKQCFAFCAIFPQDYEMVKDELIQLWMAN
Oruf_Chr8_nlr29 SIVGMGGLGKTTLAKMVYNDTRFELPMWLCVSDDFNVVSLVRSIIELATRYLLVLDDVWNEEEHKPGSVVLVTTRSQRVASIMGTLNHDDSWELFRKKAFCKGLPLALKTMGGLMSSKKRIILSILKLSYRHLPLEMKQCFAFCAIFPKDYQMERDKLVQLWIAN
Oruf_Chr8_nlr30 PVVGIGGSGKTTLAKMVYNDTHFQLKMWHCVSEKFEAVPLLKSIVELATNFLLVLDNVWNEDDKKHGSVIVVTTRSQRVASIMGTLNDDDSWELFSKKALCSGLPLALKTMSGLMSSKQLVVLDILNLSYRHLPSEMKQCFAFCAVFPKGCDMEKDKLIQLWIAN
Oruf_Chr8_nlr31 PVIGIGGSGKTTLAKMVYNDTHFQLKMWHCVSENFEAVPLLKSIVELATNFLLVLDDVWNEDENKHGSVVVVTTRSQQVASIMGTLNDDDSWELFSKKAFCRGLPLALNAMGGLMSSKQQLILSMLKLSYRHLPSEMKQCFAFCSIFPRNHEMDKEVLIQLWMAN
Oruf_Chr8_nlr33 SVWGMGGLGKTTLVQDIYQSQTFVMRACLTVLRPFNCPQHIKSLAKQFGNYLVVLDDLWNTKEWDAGSCVIVTTREESIAKHCSKLENDQARDLFTKKVSCGGLPLAIVTIGGFLASQPKSIKTVLLKSYDGLPFHLKSCFLYLSIFPEDYKVNRKRLMQRWTAE
Oruf_Chr8_nlr35 SIVGFGGLGKTTLANQVYQHIQFDRTAFVSVSRNPNVNKILANILIGILEYFIVIDDIWDKAAWRSASRIITTTRINDVAIACHFLSSENSEALFFRRIFCDGLPLAIVSIASLLSCKPVTVKRILFLSYSDLPHHLKSCLLYLSIFPEDHTITRDFLISRWIAE
Oruf_Chr8_nlr36 SIVGSGGIGKTTLANQVYQKVRFSWTVFVSVSRSPNIIRILSDILSNIIKYFVLIDDVWSKQAWKNASRIMMTTRIQDVAKSCSFLGVDDSKRLFLKRIFCGGLPLAIVNIASLLATKPATVKRILFLSYYDLPDYLKVCLLDLSRYPEDFLIKCEHMIWRWIAE
Oruf_Chr8_nlr37 SIVGFGGLGKTTLACQVYQMIQFDCTAFVSVSRNPNINKILRDILSEVLYYFIVIDDIWSKSAWQNASRIMTTTRIQDVAQSCCFLGSDDSRKLFLKRIFCSGLPLAIINIASLLSTKPVTVKRILFLSYYDLPHQLKLCLLHISVFPEDHVIKRERLIWRWIAE
Oruf_Chr8_nlr40 SIYGFGGLGKTTLANEVRRKIQFGCAALVSVSQKPDFKKILWGILSRITPYFIIIDDIWSASAWDNGSRVITTTRIESVAKACCSLSELHSRMLLFKRVFCTGLPLAIVSIASLLASRSNTMKTILSLSYNDLPHYLKPCLLYLSIFPEDYDIERGSLVRRWIAE
Oruf_Chr8_nlr41 SIVGIGGLGKTTIANLIFEELQFDCSAFVSVSRNPVWILWVPHTHTAWLSYLIVIDDLWNIESWKTGSRIITTTRINEVAESCCFLHFVDSKRLFLKRIFCDGLPLATIAISSLLATKAPTMIRILSLSYFDLPHNLRTCLLYLCTFPEDYIIHKKRLVRRWIAE
Oruf_Chr8_nlr42 GILGMGGIGKTTLAQKIYNDRFHHVLIWLSISESISETDLLKEAIEKAGG---------------ADAHVLVTTRSRDVLSQMNA---------------CDGLPLAIKAVAGVLSSKATKIQGPLYLSYNDLSPQLKSCFLWCALMPQNFHIHRDVTYFWIAEG
Oruf_Chr8_nlr43 PIVGAGGVGKTTLARLVYHDPKFDIMLWIYVSANFDEVKLTQGILEQIPEFLLVLDDMWEESEGRKGNVLLVTTRKLSVARITSNMKKDDFWLFFKRCIFLNGNPLAAKSVGTLLRRNINEIIPALKLSYNQLPYRLQLLFSYCAMFPKGYNFDKGQLIRTWIAL
Oruf_Chr8_nlr44 YVVGDSGVGKTILVNSVCSKP----------------------------------------------------------------LNQTDCRKLFHMRLHTGGSPLAVILLAGLMHNKEYPLNRILSLSFDDLHHELKLCFLYFTAFPVSYKVYQNVLVNLWVSE
Oruf_Chr8_nlr45 ALLGMGGLGKTALAANIYRRAKFECHAWVSISQTYSRQGVLRNLIGKLFKYLIVLDDVWSTEAFTTGSRLVITTRDSEVAGLASKLPSDKAMELFCKKAFCKGLPLAIVSVGSLLFVREKTVRNVLLLSFIYLPSYLKSCFLYCSLFPEDYPLKRKELVRLWWQK
Oruf_Chr8_nlr46 GIVGTGGIGKTTMAQKIYNDHIFSKRAWICVSQDYSDVNLLREVLRNFAVFFLVLDDVWKHEVWTSTGIVVITTRHDTVAREIGV---------------CGGLPLAIKVIARVLSTKEKSLRGALYLSYEELPRHLKRCFLYCALHPEDWFILRDDLIGYWIAE
Oruf_Chr8_nlr47 SILGSNGIGKTTLARRVYDEGQFHRRAWVASWACEDSASLLKEIVRQLTSYLIVIDDLKKVKVWSKGSRVIVTTSILSIATTCAYLQKDDSENLFWNEVFCDGLPLALVSAAKYLNCKRHAIKRVLAECYDSLPDHHRMCLLSISMFPRGHRIRRKSLLRRWLAE
Oruf_Chr8_nlr48 FILGDRGIGKTTLASQIYHRTRFDCRAFVSVGQYSLSDQPY*TVHQIRRRYFIVIDDIWTTTAWKNGSRIITTAQIDKVSRLSYRLSEEE*RILFDNIIS---------------------IKRMLHISYAYLSLPLKSCLLYLSLFPENCTISKGRLIRRWAAE
Oruf_Chr8_nlr49 PIVGLGGIGKTALAKLVYNDMMFEKNLWACVSNVFDLKKILDDIIQSDTGYLLVLDDIWSDNVNDRGSVVVVTTHNMNVASVVKTLSFDECMQVFIRYAFCHGVPLAAKTLGSVLFGKQDVILPALKLSYDALPPHLKACFSCLSVFPKDYVILRELLIMFWMAL
Oruf_Chr8_nlr50 PIVGFGGLGKTTLAKEVYQKIQFNTTEFVSVSQRPDVTRFLKGIQSKLPIYLFVVDDLWDAPTWNMGCRIIVTTRSEDVARWVCCLSDENSRWLFFNRIFCSGLPLAIITIASLLANQPAPMRQILHLSYKDLPRHLRTCFLYLGIYPEDFTIKKDDLIRQWLAE
Oruf_Chr8_nlr51 AVCGMGGVGKTTLVASVYKEVHFDCDAWVTVSQRFTMEDLLMKILRKLNLYLIVLDDVWDETLWDAGSRVVITTRKSGVAMAAAP---------------CRGLPLAIVAVGKLLRHKDRTASRILNLSIDDLPYKLKKCFLSCSIYPEDFLIKRKILIRSWVAQ
Oruf_Chr8_nlr52 NLTGKSGIGKTTLASYLYRRSHFACTAWVHVPRKFRFADLLHDVIRQANAYLVVLDDVRSREEWA--------------------LRPEQAAELFRRRVYGSNLPLNIVMLAGLLRSKKEDMDKILTVCMDDLPTHLKPCFLYFAGFTAQTPICAGKLVRLWVAE
Oruf_Chr8_nlr53 SVVGFGGLGKTTLAKAVYDKLDFDCGVFVPVGRVPDIQKVLRDILIDFGFCFIVIDDIWDKKSWECGSRVVATTRISEVATHVGDLSRDDCEKLLYARIVCRGVPLAIITIASLLASKPMETRRILSFSYYDLPSHLKPCILYISIFPEDYEINKNLLIWKWIAE
Oruf_Chr8_nlr54 SIFGFGGLGKTTLAKAVYDKLSFDSGAFIPVGQNPNIRKVFRDILMDLDKCFVVIDDIWDKDSWRHESRVVTTTRIYEVATQVGELSHDESKKLLYTRIICGGVPLAIIIIASLLANKPRETRRILSLSYYDLPLHLKPCLLYLSIFPEDYYIEKNLLIWKWIAE
Oruf_Chr8_nlr55 SVVGIGGLGKTTLVKAVYEKLGFDCGAFVPVGQNPDMKKALRDIIIDLDKCFIVIDDMWDKKSWGHRSRVVGTTRVFEVATYVGDLSRNDSEKLLYTRIVCGGVPLAIITIASLLANKPQETRRILSLSYYDLPLHLKPCLLYLSIFPEDYYIEKNLLIWKWIAE
Oruf_Chr7_nlr2 SICGMGGLGKTTLASSIYKKETFICRAWITVSQNHGVKNLLKKILVQLMSYLIVLDDVWSREAWPNGSRVVITTRIETVASLADALPKQEAWTLFCQKAFCQGLPLALVAIGSLLSYKEMDVASVLNLSYNDLPSYLKNCFLYCGLFPEDYRIERKRLIRLWIAE
Oruf_Chr7_nlr3 AIVGMAGVGKTSLAQHVCSEEQFDLNLWAWVSQEFDVIGMTAKIVEAITRCLLVLDDVWDDNPIHPGSTVVITTRSKMVAKMVTPLSDEHSWYMCRRRASCRGLPLAAEAAGTTMNTSVTRVLPALKVSYDHLPAPLKRCFAFCSLFPKSFVFDKDALVQLWTAQ
Oruf_Chr7_nlr5 AIVGGSGTGKTTLAWKIHDDHAFGMIVWVSVFNDFDDIGLLSAIVTAAGGFLLVLDDVRGHQIEEHGSRILITTRDENVATKLNALSFQNCWSLLCCNACCKKIPMAVKIIGAVLRRKEQTLTGAIYLGYHDLPSHLKQCLLYLSLFPEGSTIRQQFVTQLWISE
Oruf_Chr7_nlr6 SVVGAAGVGKTILAQEIYNDSSFVLRGWVFASHSCNSQGLDQDIAHSFETFFLVLDDVHDNMHQL--------------------LPFPDLMTIFEHHAFLHGLPLFAEAIGRLLRQKLDE---------------LINCLYYCSIFPSGYLFEKNMLIHMWIAS
Oruf_Chr7_nlr7 SIFGFGGLGKTTLAMTTYQSLPFQCQAFVTVSQSFDVKVLMRDILLQITQYLIVLDDIWSMNAWENGSRIVVTTRIRAVAHTCCFLTDCESRDLFFKRIFCGGTPLSIVSIAGLLASKPVHLKKILELSYNDLPYHLKTCFLYLSIYPEDHNIRRKTILRRWIAE
Oruf_Chr7_nlr8 PIVGIGGVGKTALAQLIFNEE--------------------------------------------PGSVILVTTRLYEVASFMGTLQSGDLWKLIKHYAFLHGLPLAAKIIGALLRGNVDE---------------LRQCFLFLSIFPRNYVFKKHKLSQMWIAS
Oruf_Chr7_nlr9 PIVGISGVGKSALAKFIFNDG-----------------------------FLLVLDDVWDEICVIPGSVVLVTTQLYNVASFVGTLQSDDSWTILKRYAFLPGSPLAAKVIGATLRSKLEE---------------LRQCFVYCSIFPRNCVFEKDNLVHMWIAN
Oruf_Chr7_nlr10 PIVGISGVGKSALAKFIFNDEFGDQSAWVYITDNISQVDLVKKIIYSFDPFLLVLDDVWDEICVIPGSVILVTTQLYSVANFVGTLQTDDSWTLLKSYAFIPGLPQLIKVIGATLRSKLEEVISSLGSCYSVLPGHLRQCFVYCAIFPRNFVFAKDKLVQMWIAN
Oruf_Chr7_nlr11 PIVGINGVGKTTVAQAVFNNTCFDLRAWVYVSDNISGKQIVQRIIMSLEP---------------PQSMVLVTTQKYSIANLVGTLGQTDFRYLFEHLVFFHGLPLAAKTVAPLLRANRNM---------------LRQCLLFCSLFPRNYVFEKERVVQMWVAH
Oruf_Chr7_nlr12 SVFGKSGVGKTTLVRKIFKEIQFDIPAMECFAPYLSATNILQQIVQQLTT--------------------------------------------------TGGLPLAIALLSGLMKTKESTIDDMLSICFDDLPHELKCCFLYLAAFPANVTIEARNLVSMWVAE
Oruf_Chr7_nlr13 AIIGTIGVGKTTLARKVYHKA-----------------------------FLLVIDDVWGENVWDPGSRVLVTTRDERVARRMGALNEDDGWWLLRTRAFCNGLPMAIRRIGCHLRDVDHKIRSTINMSYLELPYYLKRCFLYCALYPEGSVIERQCITQQWIAE
Oruf_Chr7_nlr14 AIVGCGGLGKTTLANQVYLEVQFDCSAFVTVSQNPDVKHVLAKILSDVSGYFLVIDDIWDAQTWRQGSRIVTITRINEIAKSCCCLCATDSKRLFFRRIFCGGLPLAIISISSLLATKPKSMAWVLSLSYFDLPHHLKTCLMYLSIFPEDYVIKKERLIGRWISE
Oruf_Chr7_nlr15 AVVGMGGIGKTTLAQRVFSSRGFPVRAWLCISREYSETDTVKEAIRCCGGVFLVLDDVWDAGVWTGRVRVLITTRDQRVAARAGA---------------CGFLPLTIKVIGGLLMTKRRSFKGAILLSYEDLPPHLKQCFLYFSLFPADFVYYRCHICRQWVAE
Oruf_Chr7_nlr16 SVVGFGGLGKTTLAKEVFGMLQFSYACFVSVGRKPDIKKVLKSILIEVNKYLVVLDDIWEISTWDCGSRVIATTRISQVAEEVGDLSDDNSKRLFNRRIFCGGVPLSIITIASLLVDKPLETRKILSFSFYDMPSYLKNCLLHLRIFPEDCLIEKESLIWKWIAE
Oruf_Chr7_nlr18 CIFGESGTGKTELLHEIYNDQ--------------------------------------------AGSALIVTTRSKEVASLFGALSKEECFMVFQEHADCGGNLLCMKALSGLLWHSKTAIVPALRLCYDLLPSHLKQCFKFCSLFPKDYVFVKHHIIQLWISQ
Oruf_Chr7_nlr19 AIVGMAGVGKTSLMQHVCGEERFDLALWVWVSQEFDVVGVTAKIVEAITRCLLVLDDVWDDNPNHPGSTVVVTTRSRMVAKMVTPLSDEHCWLVCQRRASCRGVPLAAEAAGTAMSTSITRVLPALKVSYDHLRH*LKRCFAFCSLFPKSFVFDKDALVQLWTAQ
Oruf_Chr7_nlr20 GIYGILGSGKTTLVQYVCESEYFDLVMWIHVTRNFSVKTVYQEMFDQAAS---------------GGSKILATSRNADALSDLGPWGGDEFFQLFMHYALIRRSPLAATTVGRQLREKPYL---------------LRMCVAYFSILPRGHELERDKLVALWVEE
Oruf_Chr7_nlr21 SIVGFGGLGKTTIANALLHELKFDCHFFALVSNKPDIRNILKSILHQLDNFLCVIDDIWEESAWDHGSKIITTTRKMAVAKCVGGLSYDDSYKLLSKRVFCGGLPLAIITIASLLASKPMQMRKILSLSYYDLPPHLKTCLLYLSKYPEDTIIRKDILIWSWIAE
Oruf_Chr7_nlr22 SIVGFGGLGKTTLAMEVCRNLEFPCQAMVSVSQAFDSRKDLSGLLKRMLQYLIVIDDVWTISSWECSSRIIVTTRIEHVARACSPLGSEDAKELFVNRVFCSGLPLAIVCIASLLGSYTSPMRQILTLSYNHLPHHLKACMMYLSTFPEDYAISRDRLVQKWMAE
Oruf_Chr7_nlr24 CIVGFAGLGKTTLAMEVCRSLEFACQAMVPVSQVFDAGKDLGRLLKQIIKYLIVIDDVWSISAWECNSRIIVTTRIEHVARACRSLQFEDAKKLFINAVFCSGLPLAIFCIVRLLAGYRSPMRHIITLSYNHLPHHLRACMMYLSLFPEDYVVDKRRLLYRWIAE
Oruf_Chr7_nlr25 PIIGPGGIGKTTLIQHIYNSQHFQIMVWTCVSQSFSVDKLIEEIKEKLPSFLFILDDIWKCESDDKGNIIIVTTRFLVVTETVKTIDDEAFWELFLAYVFLKGSPLAAKTVGKLLSNHLDRIMPALKLSYDYLPFHLQQCFSYCALFPEDYKFNNKELIRFWIGL
Oruf_Chr6_nlr1 WIVGAGGLGKTTLAKKVYESSMFPCCAWITVSQSFDVMDLLKDMIKQLLGYFLVLDDLWSTKAWDEGSRLVVTTRNRDLAEGSSS---------------CGGLPLAIITIGGLLAAKDVKMRQVLALSYKYLPSHLKPCFLYLSIFPEDFEIQRKRLVYRWIAE
Oruf_Chr6_nlr2 PIVGPGGIGKTALARCIYEEVHFDVKVWVCVSLIFNVYRLKEDISKSIPEFFLVLDDMWNCGNEDKGNIILVTTRFPMVAEMIKTLEPEEFWKLFKACVGLKRSPLAAKTVGRLLRNHLDLIMPALKLSYDYLPSHLQPCFAYCGLFPVDYRFECEELIHLWIGL
Oruf_Chr6_nlr3 CVVGMGGLGKTTLARKAYENKNFSCCAWITVSQSFDRKEILKQMIRQLLGYFVVLDDLWTIDAWNRGSRIIITTRDAGLAGRCTS---------------CGYLPLAILTIGGILATKKIMMRRMVTLSYNHLPSHLKPCFLYLSIFPEDFEIQRGRLVDRWIAE
Oruf_Chr6_nlr4 CVVGMGGLGKTALLRKIFESENFPCIAWITVSQSFHRIELLKDMIRQLLGYFVILDDLWILHDWNKGSRIVITTRNVDLAEKCAT---------------CGRLPLAILTIGAVLATKHVSLRRMVTLGYNHLPSHLKPCFLYLSIFPEDFEIKRNRLVGRWIAE
Oruf_Chr6_nlr5 WIVGAAGLGKLLFKGGLQNSD----------------------------------------------------------------------------------------------------MKKVVALSYNYLPSHVKPCFLYLCIFPEDFDVQRKRLVHRWIAE
Oruf_Chr6_nlr6 CVVGMGGLGKTALSRKIFESENFPCNAWITVSQSFHRIELLKDMIRQLLGYFVVLDDLWFLHDWNMGSRIVITTRSVDLAEKCAT---------------CGRLPLAILTIGAVLATKHVSLRRMVTLGYNHLPSHLKPCFLYLSIFPEDFEIRRNRLVGRWIAE
Oruf_Chr6_nlr7 CVVGMGGLGKTTIARKIYESKNFSRYAWITVSQLFVRVELLKDLITKLFGYFVVLDDVWSTDSWKKGSRVIVTTRDYGLAKECTS---------------CGYLPLAILTIGGVLATKEVRMRRIVTLSYNYLPSHLKQCFLYLSIFPEDFEINRNRLVNRWMAE
Oruf_Chr6_nlr8 CVVGMGGLGKTALSRKIFESKNFPCNAWITVSQSFNRIELLKDMIRQFLGYFVVLDDLWSLDAWNKGSRIVVTTRDVGLAEKCTT---------------CGRLPLAILTIGAVLATKQVLLRRMVTLGYNHLPSHLKSCFLYLSIFPEDFEIKRSRLVDRWIAE
Oruf_Chr6_nlr9 FVVGMGGLGKTSLVKKVYHSINFSCRAWVTVSQSFVRTELLRGLIKQLLGYFVVLDDMWSIDALNGGSRIIVTTRDASIIQNCAY---------------CGGLPLALVAIGAVLRTKCIEMTRVITLSYTHLPSHLKPCFLYLSIFPEDFPIKRRCMVNRWIAE
Oruf_Chr6_nlr10 CVVGMGGLGKTTIARKIYESKNFSCCAWITVSQSFVRLELLKDLMMKLFGYFVVLDDVWSTDS*KKGSWVIVTTRDVGLAKECTS---------------CGYLPLAILTIGGVLATKEIRMRRIVTLSYNYLPSHLKQCFLYLSIFPEDFEINRNCLVNRWMAE
Oruf_Chr6_nlr11 TIVGHGGFGKTTLAQLIYNEKCFDICIWVSVSSHFDAPSITKSIIEAVSKFLLILDNVWNDNDMNTGSIILLTTRMKSVGDMAGYLLEKDILMLFNKHAFISGCPLAAKVIGAHLRDNISYVMKVLRLSYHHLPANLQLCFRYCSIFPQGYRFGKKELVEMWLGS
Oruf_Chr6_nlr12 SVWGMGGIGKTALVANVYNAVDFDTCAWITVSQSYDADDLLRTTVQKFRKYVLVLDDVWSTNVWFIIGRIILTSRNYDVALLAPKLVKSHAWDLFCKEAFCHGLPIAIVCIGRLLSFQAIS--------------------------------------------
Oruf_Chr6_nlr13 SIVGSGGMGKTTLSRAVYDSVKFQCSAFVPVGQNQDLKRVFMDVLNDLDKYIIVIDDIWKFDAWDCGSRVIITTRISEIAEEVGHLSDVDSRRLLHRRILCEGVPLAIVTTSSLLESKPRETMKILSLSFYHLPYHLRTCLLYLSAFPEDYLIGKQTLIWRWIGE
Oruf_Chr6_nlr14 SIIGVGGIGKTSLAQLAFRDESFGLRIWVCVSDIYDEITLARDILESVTGFFLVLDDVWYDENRTGGSKILVTTRTNKASELLRALNRDDYWMLFKSCAFLNGLPLAAKVIGRLLNVDLDSVMKVLRLSYQHLPIHLQLCFSFCSLFPKNWRFDPRRLTDMWISQ
Oruf_Chr6_nlr15 PIYGLGGLGKTTLAQMAFSDCAFEMLAWVYVSEKFDLNAISLSIKQQCNSCLIVLDDLWEENNFKKGSKVIVTTRSKKVADRMNKLPNEDCWTLFRKKARCQGLPLAVKSLGYFLGRMRPTVIANLKLSYYSMPCSLRLCFAYLSVFPKGSHIQKSSLIQQWIAL
Oruf_Chr6_nlr16 SIVGFSGSGKTALAAKLYNQE-----------------------------YLIVIDDIRAEDHWSVSSRIVVTTTIHSVATACSLLSEDCSKQLFDEKACCDGQPLALVRFGEYLRTNDWP---------------LKVCFLYFCMFPFDHPISRKSLLCRWLAE
Oruf_Chr6_nlr17 CILGSAGVGKTTLAEQVYRQLQFECRALVRVSRRPDMRNLITTILSQVHPYLIVIDELCEAETWNNCSRIMTTTEIKEVALNCRR---------------CGGLPLSIISIAGLLASLPQELKESINLSYNGLPHHLKTCLLYLSFYPEGFISCTSDLLKQWVSE
Oruf_Chr6_nlr18 PIVGIGGVGKTALAQSVYNHQSFQVRAWACVSDTLDVRRVIADLIDSIDGFLIVLDDVWVSSHWESGSMVLVTTRQRKIAKAMGT---------------LYGNPLAAKTMGRFLSENHEEVMPVLLLSYQHLPLSLQRCFTYCAIFPRGYKFTEQELIFAWMAQ
Oruf_Chr6_nlr19 PITGPGGIGKTALTQQIYKAVLFDVNVWVCISLNFNAYRLKQEIADSIPKILLVLDDMWNCSNEDKGNVILVTTRFPAVAEIVQKLEFEELWELFQAYVFLKGSPLAAKTVGRLLRNHLDFIMPALKLSYDYLPFHLQQCFIYCALFPEDYKFDSDELIHLWIGL
Oruf_Chr6_nlr20 PIVGPGGIGKTTLTQQIYKEVHFDVNIWVCVSLNFNVYRLKEEIAKSIPKFLLVLDDIWNLVYEDKGNIIVVTTRFPAVAEMVKTLEPKMFWELFKAYAFLKGSPLAAKTVGRLLRKHLDIIMPALKLSYDYLPFHLQQCFTYCALFPEDYIFDSEQLIHLWIGL
Oruf_Chr6_nlr21 PIVGPGGIGKTTLTQHIYKEVHFDVKVWVCVSLNFNLYRLKEEISKWIPKLLLVLDDMWKCDNEDKGNIILVTTRFPVVAEMVKTLEPEEFWELFQACVFLKGSPLAAKTVGRLLRNHLDLIMPALKLSYDYLSFHLQQCFTYCALFPEDYKFDSEEMIHLWIGQ
Oruf_Chr6_nlr22 PIVGSGGIGKTTLTQHIYKEVHFDVKVWVCVSLNFNVYRLKEEIAKLMPEFLLVLDDMWNCGNEDTGNIILVTTRFLAVAEMVKTLESEVFWELFQACVFLKGSPLAAKTVGRLLRNHLDLIMPALKLSYDYLPFHLQHCFTYCALFPEDYRFESDEMIHLWIGL
Oruf_Chr6_nlr23 FVSGEQLSGKTTLMNQVYKDIHFKIRSKVDMSKTRCLSDLLRAVLKHEERYLMVMDDVDDTSSLH-----------------------------------CRGNPWNIRAVGALLGANRVD---------------YCLAFPERSEIPENSLIPARKLVRLWTAE
Oruf_Chr6_nlr24 SIFGMGGVGKTTIASSIFKNQAFACNAWITLSQSYEIEDLLRQISKQLMDYLIVLDDVWDKDV*LLGGRVLITTRKKDVAFLADHLPHTEAWHLFCKKAFCQGLPLAIVAIGSLLSYREFEIANILNLSLNDLPSYLRSCFLYCSLFPEDCRIKRKMLVELWIAE
Oruf_Chr6_nlr25 PIVGLGGIGKTALAQLIYNDVTFQKKLWVCVSNVFDLKKILDDIMQSGTGYLLVLDDMWNDKVNESGSVIIVTTRNMSVASIVKTLTDDKCMQVFMHYAFCCGIPLAAKTLGSLLCTSHDVLIPALKLSYDALPPHLRACFSCLSIFPKDHQLFYSTTVMLWMAL
Oruf_Chr6_nlr26 TIVGSGGIGKTALAQLIYNDRGFDLRTWIYVSNIFNKVKITKEILKSIDRFLLVLDDVWYDEKIG--------------------LKEAKFLLLLEQILF---------------------IMQILRLSYECLPGHLQQCFTFCSLFPKGYSLEPDLLVNMWIAH
Oruf_Chr6_nlr27 SIVGVGGIGKTTLAQAIYNDEIFDLKIWVCVSHNFDKTRLTKEIIACTAGFLLVLDDVWYDERVGTGSKILVTTRAELVAKMLDSLGKDDSRMLFRKCAFLKGSALAIKVTGGHLSGKYNAIMTILRSSYESLPNYLQQCFTYCSLFPKGYRIDPNRLVHMWAAQ
Oruf_Chr6_nlr28 TIVGTGGIGKTTLAQLIYNDKNYDLRAWICVSHVFDKVRITKEILTSIDKFLLVLDDVWYDEKVGKGVKILVTTRMDIVANTLGCLESEDSWELFRRCAFLNGSALAIKAVGGHLSSNFNNIMTILRLSYECLPEHLQQCFSFCGLFPKGYYFEPDVLVNMWIAH
Oruf_Chr6_nlr29 TIVGTGGIGKTTLTQLIYNDKNYDMRAWICVSHVFDKVRITKEILTSIDKFLLVLDDVWYDEKVGKGVKILVTTRMDIVANTLGCLESEDSWELFRRCAF---------------------IMTILRLSYECLPEHLQQCFSFCGLFPKGYYFEPGILVNMWIAH
Oruf_Chr6_nlr31 PIVGPGGIGKTTLAQYIYKEVYFDVTVWVCVTPNFNVYRLKEDIAKSIPQFLLVLDDMWNCGHEDKGNIILVTTHFLAVVEMVKTLDPQEFWELFKASVFLKGSPLAAKTVGRLLKNHLDLIMPALKLSYDYLPFHLQQCFTYCAMFPEDHKFASDEIIHLWIGL
Oruf_Chr6_nlr34 SVWGMGGIGKTALVANVYNAIDFDTCAWITVSQSYEADDLLRRTAQEFRKYVLVLDDVWNANVWFNIGRIILTSRNYDVALLAHELEKHHAWDLFCKEAFCNGLPIAIVCIGRLLSFQGSTMNIILKISLEDLPHNIKNCFLYCSMFPENYVMKRKSLVRLWVAE
Oruf_Chr6_nlr36 PIFGIGGVGKTTLAQFIYNDPFGNRRVWVCVSDLFDKKRVTKEIIESFNRFLLVLDDIWQEAIDEKGSMILVTTRFTTVADRVAT---------------LCGSPLAAKTTGRLLNMKLTVILPALQLSYLYLPQELKRCFAFCSMFPKDYSFE*DEIVDIWVAE
Oruf_Chr6_nlr37 PIFSIGGVGKSTLAQFIYNDPFGKRRVWVCVSDLFDKRRITKEIIESFTKFLLVLDDIWPNANDEKDSMILVTTRSPNVADLVAT---------------LCGSPLAAKTIGRLLNMELTVILPALQLSYLYLPQELKRCFAFCCMFPKDYSFERDEIVDI*VAE
Oruf_Chr6_nlr38 SIVGCAGLGKTTLAKQVYDKIEFECKAFVSVSQKPNIKELILNISNQVGNYIVVVDDIWNPEPWNPGSIIILTTRVKEVAMSSSSLDGAHSKRLFYKRIFCDGIPLAIISISSFLADRQSLMQSVLALSYYNLPHDLRSCLLYLSAFPEDCEIGKTRLVSRWIAE
Oruf_Chr6_nlr39 SIVGCAGLGKTTLAKQVYDKIEFEYKAFVSVSQRPNIKELLLNISTQVGKYIIVVDDIWSPEPWNHGSIIILTTRVKEVAISSSSLDGAHSKRLFYKRIFCDGIPLAIISISSFLADHESLMQSVLALSYYNLPHDIRSCLLYLSAFPEDCEIAKSSLVSRWIAE
Oruf_Chr6_nlr40 AIVGFGGLGKTTLARMVCENPDFHCCPLFIVSQTFNIRTLFQYMIRELIQYIVIFDDIWTISAWEKGSRVIITTRNEDVANTCCSLSDAASRELFFKRIFCGGLPLAIVSIGSLVASKTNRAKQVLTLSYNDLPYHLKACFLYLSIFPENYVIRRGPLVRRWIAE
Oruf_Chr6_nlr41 AVVGFGGLGKTTLARMVCGSP-----------------------------YIVILDDIWSSSAWEKGSRIIVTTRNEDVANTCCCLSDAASRELFFKRIFCGGLPLAIVSIGSLLASKPNRTKQVLTLSYNDLPYHLKACFLYLSIFPENHVIKRGPLVRMWIAE
Oruf_Chr6_nlr42 AIVGFGGLGKTTLARMVCGSPDFQCCPLFIISQTFNIRALFQHMVRELIQYIVILDDIWTVSAWEKGSRIIVTTRNADVANTCCSLSETTSRELFFKKIFCGGLPLAIVNIGSLLASKTNRVKQVLTLSYNDLPYHLKACFLYLSIFPENYVIKRGPLVRRWIAE
Oruf_Chr6_nlr43 CVVGMGGLGKTTLVRKIFESKNFPHRAWIVVSQSFSMIEMLKDMISQLLGYFVVFDDLWNTDHWEKRSRVIVTTRLDGVANACTT---------------CGCLPLAIVTIGAMFANKPSSIRRVVTLSYGHLPSHLKPCYLYLSIFPEDIEIKRRHLVNRWVAE
Oruf_Chr5_nlr2 PIVSIGGVGKTTLAQFIYNDPHFGKRIWVCISDLFNKKRITKEIIESITRFLLVLDDMWPNAKDEEGSMILVTTRSPDVANLVAS---------------LCGSPLAAKTIGRLLNMELTVILPALQLSYLHLPQELKSCFAFCSMFPKGYSFERDEIVGMWVAQ
Oruf_Chr5_nlr3 SVVGLGGSGKTTLAKHICHVNFKERIFWVHVSREFDVQKLIGKLYETIVGFLLVLDDAWHTDGYEIGSRILLTTRDRKVAEVVKS---------------CGGVPLAIRTIAGVLCEKREIVFASLKLSYIHLADKLKQCFTFCSIFPKGYVINKDRLVAQWIAH
Oruf_Chr5_nlr5 AILGLGGIGKTTLARVLCHDHAFDLIMWVCPAGNYSKLDLAKQILQSAELFLLILDNVWNKDEDEAGSKIVVTTRKRIVADLLNALEFTDVWLLFKKFAFLKGLPLAAKVVGGMLKRKPSLVSSTLELCYQNLQEHLQPCFAICSIFPKNWRFKRDKLIKIWMAL
Oruf_Chr5_nlr6 SVVGFGGLGKTTLARAVYDSP-----------------------------YLIVMDDINMEQWSITSSRIILTTTIQSVANMCSH---------------CDGLPLALVSVSDYLKSSSEP---------------ALSCLLYLGIFPNNRPLKKKVVIRRWLAE
Oruf_Chr5_nlr7 SVVGFGGSGKTTLVKAVYDDP-----------------------------YLIIIDDIGMDQWNITSSRIILTTTIQSVANMCSH---------------CDGLPLALVSVSDYLKSSNEP---------------PLSCLLYLGIFPNNRPLKKKVVIRRWLAE
Oruf_Chr5_nlr8 PIVGMGGLGKTTLTQLVYNDPYFQLRVWLCVSEHFDEMKLTKETIESVASFLLVLDDVWNEDPEKNGSRIVVTTRNKNVGKLMGGLSENDCWNLFRSYAFLKGLPLAAKAIGSLLCTKDTEILPALRLSYNHLPAILKRCFAFCSVFHKDYVFGKESLVQIWMAL
Oruf_Chr5_nlr9 PIVGMGGVGKTTLTQLVYNDVHFQLRMWLCVSENFDEAKLTKETIESVASFLLVLDDVWNEDPDRKGSKIMVTTRNENVGKLMGGLSYNDCWHLFRSYAFLKGLPLAARALGSLLCAKDNEILPALRLSYNHLPPILKRCFAFCSVFHKDYVFEKDILVQIWMAV
Oruf_Chr5_nlr10 SIVGVGGVGKTTLANELYRKLQFECQAFVRSSQKVDMRRLLISMLSQVRLYLIIIDDLWDICTWDSCSRILITTEIEDLALQSCGLSEDDSRNLFFSTVFCGGLPLAVVTIASLLATQLEKMKQLLNLCYNSLPQHLKACMLYLRMYQENSIIWKDDLVNQWIAE
Oruf_Chr5_nlr11 SIVGVGGVGKTTLANELYLKLQFKYRAFVRSSHKPDMRSILISMLSRIHPYLIIIDDLWSTSTWDSCSRILTTTEIEDLALQSCSLGEEDSRNLFFSTVFCGGLPLAVVTIASLLASQLEKMKQLLSLCYNSLPQHLKACMLYFSTYQEDTIIWKDDLVNQWIAE
Oruf_Chr5_nlr12 AIVGHGGMGKTTVAQFVYNDEQFDIKAWVCVWDRSDAAEITREILQSIGSFLLVLDDVWNDEGKTRGSKILVTTRMKLVARYLNS---------------AKGSPLVSKALGQMLRNTRSTIISSLQHSYQHLPGHLQRCFAYCSIFPRGCRFQRDKLVKMWVAL
Oruf_Chr5_nlr13 SIVGPGGMGKSTLAQYVYNDKHFDVTMWVCISRKLDVHRHTREIIESATKVLLVLDDIWFDKSQDGATKVLVTSRSKTLPPALFSMKDTEFQALFKHHAFLGRSPLAAKVVGSNLKRVMNI---------------LQRCFLYCSLFPKGYKYIIDELVHLWVAE
Oruf_Chr5_nlr14 PIYGIGGIGKTTLAHMVFDDSKYDFHA*VHVSQTFDLDKIVNTIISHVAYILIVLDNIWESDQFKSEVDVIVTTRTEEIAKRICT---------------CGGMPLAARALGYTLYSKAVD---------------LRMCFAYCAIFPKGGNITKYNLIHQWIAL
Oruf_Chr5_nlr15 AVVGTGGIGKTTLAKKVFNDEAFDKKIWLSVTQDVNEVELLRMAIRSVSVFFLVLDDVWSDRAWSAGSRVLVTTRHDAVARGMQALCPPDAWSLLKKQVRCGGLPLAVKVMGGLLCQKERR---------------LKQCFLHYSLLPKNVDFFIDTVTSMWISE
Oruf_Chr5_nlr16 AMVGTGGISKTKLAKEGVQRRASDKKIWLSVTQDVNEVNLLRTAIKSVGGFFLVLDDVWSERSWDAGSHLLITTRHDEVTQRMEA---------------CGGLPLAVKVMGGLLRRREKR---------------LKQCFLHCSLLPKNVVFYNVTVLACG*AN
Oruf_Chr5_nlr17 SVVGFGGLGKTTLAKAVYDHFHFECGAFVPVGRNPDMKKVFRDILIDLDKCFIVIDDIWDKESWKCGSRLVITTRISEVATHAGE---------------CGGVPLAIITIASLLASKPGETRRILSFSYYDLSSHLKACLLYLCVFPEDHVIEKNSLIWKWIAE
Oruf_Chr5_nlr18 AITGVGGIGKTTLATMVFNDSHFKEKIWLSVNQDVNEIDLLKHAIEQFGGFLLVMDDVWSDNVWNSGSRVLLTTRNEGVARGMRA---------------CDGLPLAIKVIGGLLRQRNNTLNRAIILSYEELPPHLKQCFLYCSLFPKDEVIRRGDIVQMWMAE
Oruf_Chr4_nlr1 GIYGIGGSGKTTLAQHVCNYEHFCLIMWVHVSQSFSVNKIYREMLEAASGFLLVLDDIWPEKDVNRGSKVLVTTRFADAAMSLGALIEKDFLLLFMHYALLKGSPLAARLVGARLRKQLNL---------------VKRSFAYCSIFPPGHMFARNELVELWMAE
Oruf_Chr4_nlr2 GIYGIGGSGKTTLAQHVYCYEYFCPIMWVHVSQSFNVGKIYQEMLEAASGFLLVLDDIWAEEDVSRGSKVLVTTRSADAAISLGALNDNDFFKVFMNYALLKGSPLAARLVGARLRKELVA---------------VKRCFAYCSMFPPGHEFERDNLVKLWMAE
Oruf_Chr4_nlr3 SIWGMGGSGKTTLVKTVFERKRFDCLIWVTVSQTYDITEIMRKIIQCALKYMMILDDVWDTNVWFRGSKVVITTRINDVASLADDLNEAESWDLFCMWAFCEGLPLAITAVGNLLSFKRLDVTRLLGLSYRHLPAHLKNCFLLSSIFPEDYMIHGKWLSRLLIAE
Oruf_Chr4_nlr4 SIVGIAGVGKTALAQKVYSIFHFDFMAWLHVSNKFDVERLIKELVQSVHLILVVFDDVWNEMSSQKGSKLIVTTRSQNVANINGA---------------LAGSPLAAQTVGNLLKFKLDEIMPALRLSYVRLPDHLKQCIIYFALFPKNYQLRGDALIRMWRAH
Oruf_Chr4_nlr5 SIVGFGGLGKTTLANQVYRKLKFECRAFVSISRNPDMRSILKSLLSQICNYIVIVDDIWSIPTWECKSRIITTTRKIDVAQS*ASLSSIDSKRLFLKRIFCGGLPLAIITTSSLLAKKNKTRHKILSLSYFDLPQHL*TCLLFLTIFPEDFRIPRMHLIDRWIAE
Oruf_Chr4_nlr6 SIVGVGGLGKTTLANVVYQQLQFDCDAVVSVSLKPDLKRILSSILRQVCEYFIIIDDIWDESAWKFGSRIITTTRSVDVAESCCLLFHDDSKQLFYKRVFCSGIPLAIITIAGLLANKQVSLRQILSISYDGLPSVLKPCFLYLSVFPEDYSIPVDQLVRRWIAE
Oruf_Chr4_nlr7 AIVGMGGLGKTTMAQLVYKDLLFDIHAWVYVSESFDSKNLTKKIVGSITKCLFVLDDVWNERRDCQKCKILVTTRNETVARLVQTLSPDESWELFEQTVSCDRLPLAIKTIGSMLRYETDEILPALELSYKNMPIHLKRCFVALCLFPKDCPLEESDIIRLWKFL
Oruf_Chr4_nlr8 VILGMGGIGKTTLASNVYETEGYDCSAWIATSQVYNICSLLRTTIRHCFKCLVVIDDVWDHVSIGHRNKIIITTREIQIAKFVDQLEESEAWDLFCRKALCCGLPLALVTMGGLLSLREKNLKHVLNLSYRYLPEYLKDCFLFCSIFPENSMIKRKHLIRLWIAE
Oruf_Chr4_nlr9 PIFGIGGVGKTTLA*YIYNDEHFRMRTWVCVSDLFDKKRIIEEIFKSITKFLLVLDDIWSITNREKGSMILVTTRLQNVANLVCTLDEDKFWNFFKDCAFLCGSPLAAKTLRRLLNMELTVILPALQLSYLYLPRELRRCFAFCSMFPKDYSFERDEIVDIWVAE
Oruf_Chr4_nlr11 GIHGIPGSGKTTLAQYVCEYEHFDIVMWIHVSQNFGLDTILREMIEQATKFLLVLDDVEHNKDISAGSKILATSRTRDALLALGALDEHVFRELFLQYALLKGSPLAARTVGGQLRIRQDV---------------VRRCFAYCSIFPRGHHLGRSKLINLWAAE
Oruf_Chr4_nlr12 GICGMGGVGKTTLLRKILGEF-----------------------------FLLLLDDLWSPLELKLKHKVVLTSRSEAVCGQMKALNDDDAWSLFEFNATCQGLPLALNTIGRALSTKSGDMLHRIKISYDYLPSQVKDCFLSCSLWPEDCYIEKAKLIECWLGL
Oruf_Chr4_nlr13 PIVGMGGVGKTTMAQQICEDPFHHRIIWICVSDEFEVNRLTKDALKSLGVFLLVLDDMWDDVLKDDGSMILVTTRSSKVANLVSD---------------LKGSPLAAKTLGRLLKCNRSIILPALRLSYAYLPQYMKRCFSICAIYPKDHIFQKEFLADIWVAQ
Oruf_Chr4_nlr14 PIVGMGGVGKTTMAQQICVDGFNNCIIWICVSDEFEVNRLTRDVLKSLGVFLLVLDDMWDDVLKDEGSMILVTTRSSKVANLVSN---------------LKGSPLAAKTLGHLLKSNLSIILPALRLSYVYLPQYHKKMLLNLCHVSKGSQI*KGFSSRYLGST
Oruf_Chr4_nlr15 PIVGMGGIGKTTMAQQICEDRHFDCILWICVSDEFEVNRLTRDVLKSLGVFLLVLDDMWDDVLKDQGSMILVTTRSSKVANLVSN---------------LKGSPLAAKTLGRLLKSNLSVILPALRLSYVYLPRHMKRCFSICALYPKDHKFDKEFLADIWVAQ
Oruf_Chr4_nlr16 PIVGMGGVGKTTMAQQICEDGHFDCIIWICVSDEFEVNRLTKDVLKSLGVFLLVLDDMWDDVLKDQGSMILVTTRSSKVANLVSN---------------LKGSPLAAKTLGRLLKSNLSIILPALRLSYVYLPRHMKRCLSICALYPKDHRFEKEFLADIWVAQ
Oruf_Chr4_nlr17 SIVGIGGMGKTTLAQAVYNDQCFDQAMWICVSNDFDVPALTKKIIQEITRFLLVFDDVWNDERRPKGSKILLTTRMESVVDIVERLHEKDLLAIFNRHAFLSGCPLAAKIMGGLLNNSLDSIMKILRLSYHHLAPHLQACFRYCGMFREDYWFRKDELINFWMGS
Oruf_Chr4_nlr18 GIYGAPGVGKTTLLHHFNNTFDIHLVIYVEVTERYSAGAVQKAIGGRLGLFVLLLDDVWEPLNLAGKSKVLLTTRLEHVCDQMDVLSAADSWELFKNKVGCGGLPLGLITVARAMACKRVT--------------------------------------------
Oruf_Chr4_nlr19 PIVGIGGIGKTTLARFVYRDQHFDLQIWICVSTNFNEVRLTLEILEHVCKFLIILDDMWEDRDSSTGCAVLATTRRSSVAQMIGTLDKKEFWLFFKACAFLKGCPLAARSVGALLNRDVSYIIPILKLSYDYLPFHLQCCFSYCSLFPEDHWFNEETLVQAWISQ
Oruf_Chr4_nlr20 PIVGNGGVGKTTLAKFVYRDRHFDLQMWVCVSSIFDEVRLTREMLEHACRFLLILDDVWEDKDKNVGCMILATTRSPSVAKKIRTLDDDNFWLFFKQCAFLKGYPLAAQSVGALLGQNLNYILPILKLSYDYLPSCLQRCFSYCSLFPQEHKFDGEKLIFAWISQ
Oruf_Chr4_nlr21 PIVGNGGIGKTTLAQQIYKDSKSAIKIWIHVSDKFDLHKVTREILECVSKFLIVLDDVWDVTTDCGNSMVIVTTRKNTTAKLCGTLKDDDIWSLFKAYAFLNGNPLAAKTVGSLLRRNLTVIMHTLKFSYDHLPSHLQQCFSYCSLFPKGYSFSEAQLIQIWIAQ
Oruf_Chr4_nlr22 PIVGIGGIGKTALAQFVYNDP-----------------------------YLLVLDDVWDDMNNYEGNVIIMTTRIWSVAKRIGTLEKEDSWMLFKQCAFLDGNPLEAENIGELLREHHTVIMPSLKRSYDMLPYQLKQCFLYCSLFPKGYSFSKEQLIQIWIAQ
Oruf_Chr4_nlr23 PIVGNGGIGKTTLAQLVCKDLQFNVKIWVYVSDKFDVVKITRQILDHVSNFLIVLDDVWEIRTDDTGNMIILTTRIQSIAKSLGTLKDDDIWSLFKVHAFLKGNPLAAKTVGSLLGTNLTIIMQALKLCYDHLSNPLQQCVSYCSLFPKGYSFSKAQLIQIWIAQ
Oruf_Chr4_nlr24 PIVGIGGVGKTALAQLVYNEPRDFERIWVWVSDNYDELRITMEILDFVSQFLLVLDDVWDSMDDYKGNMILVTTRLLSLAQRIGTQSNQSS*VLCQKRIFLKGNPLAAKATALLLREKLTVIMPALKLSYDQLPYHLQQCLLYCSIFPSSYRFVSKELICIWISQ
Oruf_Chr4_nlr25 PIVGPGGIGKTTLTQYIYNSLHFQVKVWICVSQNFSVDKLIEEIKQYVPEFLLILDDIWKCQSDDKGNIILVTTRFPVVAEMVKT---------------LKGSPLAAKTVGRLLRNHFDQIMPALQLSYDYLPFHLQQCFFYCALFPEDYKFDTKELTCFWIGL
Oruf_Chr4_nlr26 AVCGMGGVGKTTLVTNVYKKVHFDCAAWVAVSKSFTTDDLLRRIAKEFHRYLLLLDDVWDAHAWYTKSRIIITTRSQDIASLASSLSEQEAWSLFCNTTFCCGLPLAIVSVGNLLVLKDRTVSSILNLSFDDLPYHLKKCFLYCSIYPEDFMIKRKILIRAWIAE
Oruf_Chr4_nlr27 GIWGQGGIGKTTLLHAFNNDL-----------------------------FVLLLDDVRKKFRLESQSKLILTSRFQEVCYQMGALDNDAAWKLFLSKLSCGGLPLALNVIGTAVAGYEEPMFATLKYSFDRLTPTQQQCFLYCTLFPEYGSISKEHLVDYWLAE
Oruf_Chr4_nlr28 PIVGAAGVGKTSLVQHIYNDEKFDMKMWVWVCQEFDVLKLTRKLAEEATEFLLVLDDVWDESLVRPGSRIVVTTRSAKVARMMAF---------------CKGLPLAANAAGSVLSIAIDRTLPALLVSYNSLQKPLKHCFSYCSLFPKEYVFRKDKLVRLWLAQ
Oruf_Chr4_nlr29 PITGMAGIGKTTLAQLVFSHPFGDDRIWVVVSSSFDDMIILSRLAEFLNTFLIVLDDVWGQNLQKSGSKMIVTSRVPDVVTMTNS---------------------------------------------------IQQCFLYCSLFPVHSFTPEQLTGMFVADD
Oruf_Chr4_nlr30 SICGMAGVGKSELLRDINNRF--------------------------------------------LRQKVVLTTRFKGVCGRMQSLDGKDSWNLFLAAAACGGLPIALTRIGGAMATKRHP---------------DRECFLCCALWPRGRSINKADLIDCWIGL
Oruf_Chr4_nlr31 PIVGIGGIGKTTLSQHVYNDPQFEIKIWVHVSDKFDVVRITREILGCVSNFLIVLDDVWDVTTEDTGNMIIVTTRILTVTQRCGTLEDGDIWSLFKAYAFLKGNPLAAKTVGSLLRRNLTEIMHVLKFSYDYLPNQLQQYFSYCSLFPKGYSFSKAQLIKIWIAQ
Oruf_Chr4_nlr32 TVSGMGGLGKTTIVANVYERGRFHAHAWIVVSQTYDVEELLRKVLRKIGYCLIVLDDVWDREAYNQASRIIITTRSKHVAALALPLDKVDAFSLFCRRAFCQGLPLAIVSIGSLLSRPEIPVQAILNLSYYDLPGDLSNCFLYCSMFPEDCPMPRDNLVRLWVAE
Oruf_Chr4_nlr34 GIHGIAGSGKTTLAQYVCKAEYFDLVMWIHVTQNFSVDTIYREMFEAASEFLLVLDDVWYNEYDHRGSKILLTSRRALPGIGDVSMDSEDFFQLFMYYALLKGSPLLATIVGQRLRTHKDV---------------VRRCFAYCSIFPRRYKLKRDEIVKLWVIQ
Oruf_Chr4_nlr36 AVVGDGGVGKTALAQHALRHVRFDHVIWASVPHKYRNKDLLAEIWMSGPGYLLVLDDVCNDESDGRGNRILVTTRASICCATLNA---------------LKDCPSAAAVVAARVRNKARR---------------LQSCLHFCSLFPNNWMFHPDKLVRMWIAH
Oruf_Chr4_nlr37 PIVGMGGVGKTTLAKLVYDDA-----------------------------FLLVLDDIREESFTSKGSRILVTTTTASVPAMLGALDIEDLWSLLKKYAFLKGLPLAAKMLGGLLGATKSTILPVLELSYSYLPRRLKQCFSFCSLFPRNYKFNKRVLIQLWMAQ
Oruf_Chr4_nlr38 SIYGIAGSGKTTLAQHVCSYEYFFPVMWIYVSPGFSVDKIYQKMLEAATGFLLVLDDIWHEKDATKGSKVLVTTRFKDVAMSLGSFKEEDFFNLFMHYALLKGSPLAARIVGARLGKHLDA---------------VRRCFAYCSMFPQGYDFKRDELVDLWMAE
Oruf_Chr12_nlr1 PIVGMSGVGKTTLAQVIYNHAHFEHRAWVYVSEDFTIKRTLQEILHSFQGFFLVLDNMWEEMCQEHGSVLLVTTQS*RVAQFAATLPWESFWPLFQYHTFLDGLPLAAKVIGNLLRCRFSWILPYLRVSYQHLSPKQRQCLAYCSIFPRNYLFDKDRVVQMWLAH
Oruf_Chr12_nlr2 SIVGFGGLGKTNAGEGGVSAAVFHFQAQVAVSQTFSGKDLQGLLRRVLRQYLILIDDVWSIAAWDCGSRIIVTTRIHTVAKACSALDDTESKQLFISKAFCSGLPLAIVSIASLLANYKPPMRQILTLSYNHLPHHLKACMMYLSIFPEDYMIAKDRLLKRWISE
Oruf_Chr12_nlr3 AVWGMGGMGKSSLVRMVHNNPVFDCSAWVTVPHPLDGADEFRRRLRKQLGYIIMVDDLLSQEEWDKGSVVIVTTRRKDVAGHCAG---------------CWGLPLAISTIGGLLANRPKTITKVLVSSYHGLPYHLKPIFLYLSIFPENNEIRRTRLLRRWIAE
Oruf_Chr12_nlr4 SIVGHGGIGKTTLAQLISHDSHFDTVIWVAVSMSFDAKTLLDKIIQSVTLYLLILDDVWEDKDISCGRKILLTTRMQSVADLASALEEDENLRLFNHHAFLRGCPLVTKVVAGHLRAHMKVVVKVLKLSYYHLVPGLQVCFRYCSIFPKNHEFKKEELVKMWIAA
Oruf_Chr12_nlr8 SIVGFGGLGKTTLASQVYREVQFNCKAFVSVSQKPDMVRLLTSLLLQLKQYFIVVDDLWDVPSWNQHSRVIITTRHGDVARTCSSLSAQNSRELFFNRIFCGGLPLAIVTVASILACQPTRMMQILELSYKSLPHHLKACFLYLGAYPEDCVISKVDLIKRWVAE
Oruf_Chr12_nlr9 SIWGMGGSGKTTLVKTVSESKRFDCQIWVTVSQTYDITEIMRKIIQCALKYMMVLDDVWDTNVWFIRSKVVITTRINDVASLAEDLDEAESWDLFCMWAFCEGLPLAITAVGNLLSFKRLDVTRLLGLSYKHLQVHLKNCFLLCSIFPEDYMIRGKRLCKLLVVE
Oruf_Chr12_nlr10 AIVGFRGSGKTTLARAVYSRSQFRERAWVDASRWTDVGDLLADIVRQVCLYLIVLDDISMEQWNARGSRVIVTTAILSVANSCTA---------------CDGLPLALVSVANHLRCLGNLLRRVLMDSYAGLPDYARTCLLYLAVFPNDGRRLKRSVLVRRWLA
Oruf_Chr12_nlr11 PLIGMGGVGKTALAKLVFNDKKFDKMLWACVANVSDLKQIVDIIIQSDSGYLLVLDDISHDNINDSGSMILITTRLSKIASVLKTLSHEECMKVFLRYAFCDGLPLAVRTLGSLLSMEDISILSVLKLSYDALPSDLRACFASLSTFPKDYEIFRELLIMYWMAM
Oruf_Chr12_nlr12 PLIGMGGVGKTALAKLVFNDKKFDKMLWASVSNAFDLKHIVNIIIQSDSGYLLVLDDISNDNVNWSGCMVLITTRLSKFASELKTLPHEECRKIFVRYAFCDGLPLAARTLGSLLFRKDISILSVLKLSYDALPSDLKTCFSWLSTFPKDYDIFRELIIMYWMAM
Oruf_Chr12_nlr13 PIVGLGGVGKTTLAQQICKNQHFDMILWACVSDDFNAKRLTKEVIQSSKKFLLVLDDIWDDVMADQGSMILITTRSQKVADKVRT---------------LKGSPLAAKTIGRLLRTNLHAILPALRLSYMYLPPHLKRCFSFCAVYPKDYRFEKDTLVDIWLAE
Oruf_Chr12_nlr14 SIVGFRGVGKTTLANEVYCHD-----------------------------YLIVIDDVRKDEVWASSSRIIVTTSVQSVAKKCSL---------------CDGLPLALTGVAEYVRLKLED---------------LKTCLLSVSMFPKNYSIRRKSLVRRWMAE
Oruf_Chr12_nlr15 VIVGMGGIGKTTLASLVFNKAHFDVCAWVPVGQDPDTLHLFSTISIQIGAYLIVLDDVWREETWHNGSKILMTTRSKVIAISADPLSDEVSFHLFLSKVFCGGLPLALVVLGGLLSAKEKKCLKILALSYDDLPYRMKLCFLYLGAFREESEISISKLTKLWIGD
Oruf_Chr12_nlr16 SIVGPGGLGKTTLANEVFRKLQFQCRAFVSLSQQPDVKKIVRNIYCQVSQYFVVIDDIWSTQAWKCGSRIMTTTRNMAIAKSCCTLSIDNSKSLFLKRIFCGGSPLAIITIASLLANKANTMRRILSLSYDDLPQHLKTCLLYLSIFPEDYEIERDRLVERWVAE
Oruf_Chr12_nlr17 SIVGPGGLGKTTLANEVYRRLQFQCRAFVSLSQQPDVKRILRNIFCQVSQYFIVIDDIWSIQAWKLGSRIITTTRSVTIAKSCCSLSTANAMSLFLKRIFCSGSPLAIITIASLLTNKASTMQRILSLSYDDLPHHLKTCLLYLCIFPEDCEIERDQLVKRWIAE
Oruf_Chr12_nlr18 SIVGFGGLGKTTLANEVCRKLQFKYQAFVSVSQKPDIKKILRHILSQICWYFIVIDDIWSTSAWRCSSRILTTTRIIAVAKYCCS---------------CGGLPLGIITVASLLANKASTMKRILLLSYDDLPYHLKTCLLYLSIIPEDYEIKRDRLIRRWIAE
Oruf_Chr12_nlr20 SVWGMGGIGKTTLIQNVYRSEMFDKHACVTIMRPFNLNDLLMSLVRQLEDYLIVLDDVLSTTEWNTGSRIIITTRHESIAKHCSGLGDSDAKNLFAKKVT---------------------QLQVFALSYFILPPY-----------------------------
Oruf_Chr12_nlr22 SIVGFGGLGKTXXXXXXXXXXKFDSYCFVSVSLNPDINKILKNILLQLDEFLCVIDDVWKKSAWDLGSKIIVTTRNKVVAEHAGGLSDDDSRQLFCKRIFCGGVPLAIITTACLLASKPRNMRKILSLSFNDLPFHLKTCLLSLSKYPEDELIRKDVLIWSWLAE
Oruf_Chr12_nlr23 SIVGLGGLGKTTLANALLQELKFDCHFFVSVSLNPDINKIFKNIFLQLNEVLCVIDDVWKESPCDIGSKIIVTTRNKVVAEHAGGLSVDDSRHLFYKRIFCGGVPLAIITIACLLASKPRHMRKILSLSFDDLPFHLKTCMLSLSKYPEDELIRTDVLIWSWLAE
Oruf_Chr12_nlr24 SIVGFGGLGKTXXXXXXXXXX-----------------------------FLCVIDDVWKKSAWDLGSKIIVTTRNKVVAEHAGSLSDDDSRQLFCKRIFCGGVPLAIITTACLLASKPRNMRKILSLSYNDLPFHLKTCLLSLSKYPEDELIRKDVLIWGWLAE
Oruf_Chr12_nlr25 AIVGGGGMGKTSLAQLVCQDK-----------------------------FLLVLDDAWEDGENEMGGRILLTTRMGSVADAVKR---------------LEGCPFVAKVIGQYLRDNTDH--------------------------------------------
Oruf_Chr12_nlr26 AIVGMAGMGKTELARLAYEDSNFDSCTWVSLHGNFSAEAITRAIVASITGLLLVLDDAWDDTSLEPGSRILLTTQMQSVVDIAED------------------------------------GFDFLFTSYNRLPTELQNCFRYCSIFPKGHRFDKLELVNMWIGS
Oruf_Chr12_nlr27 AIVGAGGMGKTTLAQFVCQDK-----------------------------FLLVLDDARDDAQSEMGGKILLTTQIRPVANAVEGLDQENTLKLFNHHAFLKGCPLLARTIGRHLQGNTDHIKKVLRLSYESLSNEVQVCFRYCSIFPPHYKFKMEEMVEMWVSS
Oruf_Chr12_nlr28 AILGVAGMGKTALAKVACQEPIFDFVVWVQVPYDFTTETIAKIIMETVTSLLLVLDDTWEDESVKRGSSILLTTRMQSVVDMAAE------------------------------------IFASSRLSYERLPSELQICFRYFSIFPKGYKFNKVELANMWISS
Oruf_Chr12_nlr29 SILGMGGSGKTTLASSIWRRHNFKCHAWVSVSQNYQIENLLSKILNQLDSYLIVLDNMWDKDSWLFGSRVIITT*IEGTALLAQGLSPDDSWKLFCKKAFCQNLPLAIGAIGSLLSCRGMDVSDVIHLSLNDLPNHLRNCFLYCGLFPEDSQIRRKWIIRMWIAE
Oruf_Chr12_nlr30 SIVGGGGLGKTTLAKEVYRKIEFVSCAFVTVGQNPRIPTVLLNMLRQLNPYFITIDDIWSISAWKPGSRIVATTRISDVAKSCSV---------------CGGMPLAMIVIAGMLNRKSPGMRRILRICYSDLSLPRTCLLYLSIFRPEDETVEKNRLIWRWIAE
Oruf_Chr12_nlr32 GLWGPGGVGKTHLLHQINNLF-----------------------------FLILLDDLWEHVDLDYKQKLLLTTRSESVCGQMGVLDETDAWHLFKENVGLAGLPLALIVVGRAMSTKRHPVFARLKLSYEYLSDTLKDCFTSCALWPDDYLLDRNKLSEYWMGL
Oruf_Chr12_nlr35 PVVGPGGIGKTTFTQHIYEEVHFHISVWICVSQNFNSNILAEEIAKQMPTFLLVLDDIWACQEDEKGNMVIVTTRFPKVAKMVESLEHEDSMRLFQACVFLKGFPLAIKTVGRLLRNKPTLIMPALKLSHSYLPFHLQQCFSYCALFPEDYKFHSQELVNLWIGL
Oruf_Chr12_nlr36 PIVGPGGIGKTTFTQHIYEEVHFQISVWICVSQNFNANVLAKEIVEKMPKFLLVLDDVWEYHEDEKGNMVIVTTRKPKIAKMVESLDHEDSMQLFQACVFLKGFPLAIKTVGRLLRNKLTLIMPALKLSYNYLPFHLQQCFSYCALFPEDYRFCGQELINLWIGL
Oruf_Chr12_nlr38 SVVGFGGIGKTTLAKQVYNQLRFNFTSFVSVSQNPDMVKLLRNLLSGTGFYLIVVDDIWNTQAWSHGSRVIVTTRIEDVATKCCVLNEFNSQKLFCKRIFCKGVPLAIISIASLLSSEGMNMRHVLNLSYLDLSHNLKTCFLYLGIYPEDHTIFKADLIRLWIAE
Oruf_Chr12_nlr39 SIVGFGGLGKTTLASQVYKKIRFECAVFVFASRNRSTSMILNDILSQLRYFLVVIDDIASIETWNSGSRIITTTRRKDVANACCSLGWTDSRSLFFRRIYCGGVPLAVVVIASLLASQEEVMKHILKLSYNNLSSDLKTCFLYLHMYPENYNIMKKDLMRQWIAE
Oruf_Chr12_nlr41 SIVGSGGVGKTTLATEFYRLHPFDCRAFVRTPRKPDMTKILTDMLSQLRPYFIIIEDLWASSMWDSCSRILITTEIEPVALACCG---------------CGGLPLAITITARHFKSQLLDMRQVLNLIYNNLPHCLKACLLYLSIYKEDYIIRKANLVRQWMAE
Oruf_Chr12_nlr42 SIVGFGGLGKTTLANQVYNKIQFDCSAFISVSQSPNIKKILFDMLKDVTSYFIIVDDIWSASAWELCSRIITTTRNVNVAKSCCSLNEQDSKKLFLKRLFCHGFPLAIICLASLLASKSDTMSDILLLSYYDLPYHLKTCLLYLSVFPEDYKIDRDELIWRWIAE
Oruf_Chr12_nlr44 SIVGFGGLGKTTLANQVLKKIQFDCTALVSISRSPDIKKILFVLLKDMIN---------------LCSRIIATTRNANVAKSCCSLDEQDSYKLFLKRLSCHGLPLAIICVASLLANKPETMKDILLLSYYDLPYHLKTCLLYLSIFPEDYWISKVDLLLRWIAE
Oruf_Chr12_nlr45 GIVGFGGLGKTTLANQVYHKMQFDCSSFMPISRNPNITKILADLLKELGSYLVIVDDIWSTKAWELCSRIISTTRNADVATSCCSLNEQDSQKLFYKRIFCHGLPLAIISIASLLAGKSRLIRDILLLSYYDLPIHLKTCLRYLSVFPEDYEIDREELIWRWIAE
Oruf_Chr12_nlr46 SIVGFGGLGKTTLANQVYHKIQFDCSSFVPISRNPNTTKILADMLKELGSYLIIVDDIWSTQAWELCSRIILTTRNTDVASSCCSLNEQDSQKLFFKRIFCHGLPLAIISIASLLAGKSRL--------------------------------------------
Oruf_Chr12_nlr48 FDCWLGGLGKTTLANELYKTIDFKCITFVSISRTPNIRKVLVDMLKGLGSYLIVVDDIWDIGAWKLGSIIITTTRNAAVAKACSRLAEQESQRLFYRRAFCRGLPLAIISIASLLATKSDSVRKILMLSYYDLPYPRDYIPLSKKIYPEDY*IDRQDLIWRWIAE
Oruf_Chr12_nlr49 SIVGLGGLGKTTLANEVYKTIDFKCITFVSISRTPNIRKILVDMLKGLGSYLIVVDDIWDIGAWKLGSIIITTTRNTAVAEACSRLEEQDSQRLFYRRAFCRGLPLAIISIAS*LACYP*LVRKILMLSYYDLPYPLKNCLLYLSMYPEDYVIDRQELIWRWIAE
Oruf_Chr12_nlr50 AIVGMGGIGKTTLAQLVYNDSSIDKHAWVCVSQPFDVTNITKSIISSLKKVFLVLDDVWNERSDFKLCNIVVTTRSESVARLVQTLSSYDSWLLFKQFAFCKGLPLAIKTVGSMLHCEANE---------------LKRCFAALSLFPKDYQLEDSLVVHLWEYL
Oruf_Chr12_nlr51 SVVGHGGMGKTTLAQSICQQDNHFMVIWVTISTSFDATSVTRKILESATRFLLVMDDVWEEGKRDNGSKILLTTRMASVADMAAKLEEDENIELFNHHVFLGGCPLVIKVTCGHLQGNMSVIMKVLKLSYQHLPTELQICFRFCSLFPEDHKFRKEDLVHMWMCS
Oruf_Chr12_nlr52 SIVGHGGIGKTTLAQLIAKENHFKTVIWVSVSTNFNAETLISKIIQSVTLYLLILDDVWEDKEISYGRKILLTTRMQSVADLASALEETENLELFNHHVFLRGCPLVTKVIAGHLREDMTVIMKVLKVSYYHLPPGLQVCFRYCSIFPQDHEFKKEELVQMWIAS
Oruf_Chr12_nlr53 GVWGMGGAGKTTLLKLARDPR-----------------------------FLLLLDDLWNYIDLENQRKVVLTSRSEAVCVSMARLDQQDAFKLFEDKVGCGGLPLVLCVIGRSMCTKKNYIFNILRYSFDGLHDDARGCFLACTLFPPFYIEKKRLIRWCMGLG
Oruf_Chr12_nlr54 SIVGPGGMGKTTLAHHVCTDAHFDKIAWVRVSTIFDVERVIGEIVEQVTFALLVLDNVWEDQDISTGSKILLTTRLNSVATLPGL---------------------------------------------------LQVCFRYCSIFRKNHPFRKEELVQTWISS
Oruf_Chr12_nlr56 SIVGHGGVGKTTLAQLVYNDPHFDMVAWLCVTSSFDVGRIMREIVQCVTRFLLVLDDVWEENLHETRIKILLTTRTQSVATLVES---------------LGGTPAAIKSAAYLLRVRSLEIMDVLKISYYRLSAELQSCFRYCSLFPKNHPFRKEELVRAWIWS
Oruf_Chr12_nlr57 SLIGHGGMGKTTLAQRVCEEMKNFKVIWVCVSDSFDVTSVTSKILESATGFLLVLDDVWEDKKIDSGSKILLTTRMQSVAVLATELEEGENLELFSHSVFLGGCPLVTKVVGGHLRSNMSFIMEVLRLSYYCLPTDLQICFRYCSIFPQDYAFKMKDLVLMWIGS
Oruf_Chr12_nlr58 AIVGVGGIGKTTLAQNIFNHQKFDKIIWLSINQEFSDPELVRTAITGAGGIFLVMDDMWSVHAWNQGSWVLITTRDERVAREMKALSRQDAWLLLKKQVRCGGLLVAIKAIAGLLNHKEININHAIYLSYDDLASP-----------------------------
Oruf_Chr12_nlr60 SQQGFGGLGKTTLANEVYRKLHFHCRAFVSVSQRSDITRLMSKVLSELTGYFIVIDDLWDSSAWNHGSRVLTTTRIYSVAISCCSLGEVDSRRLLFSRIFCGGLPLAIMSISSLLAGQSKTMKHILDFSYRNLPQHLKTCLLYLSIYPEDHTIERNDLVRQWMAE
Oruf_Chr12_nlr61 SIVGFGGVGKTTLAKEVYRKLKFDCGAFVSVSQKPDIPKLLNRILLEVRGYFIVVDDLWDSFEWNYGSRVLTTTRILSVATTCCSLTDQNSRNLFYSRIFCDGLPLAIISIASLLSGQPYIMRQILELSYNNLPHHLKTCLLYVSMYPEDYIIKKNDLVRQWIAE
Oruf_Chr12_nlr62 SIVGLGGTGKTTMATHICHDNFEGSIFWVHVSQEFDNNKLVGKLYEAILKFLLVLDDAWHKNQYDPGSRILLTTRDQGVAEAVESLSDEDSWNLFQQSLRCGGVPLAIKILAGVLRNKKTVVFASLRLSYFHLPDHLKQCFVYCSIFPKGYKIYKHQLIGEWIAN
Oruf_Chr3_nlr1 AICGMAGVGKSTLLRRINNVF--------------------------------------------RRQKVAMTTRTRGVCGRMSSLDSDHSWRLFREIARCGGLPLVLTAIGGAMRCRRQP---------------LQKCFLATSLWPEGHAIDKGELVECWIGL
Oruf_Chr3_nlr2 SVSGKSGVGKTTLVRNVYNIMCFDVHAIKSFAPHLTAPNILHQIVQQLTE--------------------------------------------------TEGLPLAVVLLAGLVQTKEFPLDNLLSLCFDDLPHELKCCYLYFAAFPPNVLVEARNLVCMWMAE
Oruf_Chr3_nlr3 SIVGVGGLGKTTLANVTYQRLQFDCDAFVSVSLKPDLKRILSSLLRQVSEYIVIIDDIWDESAWKCGSRIITTTRSVNVAMSCCSLLHDDSKQLFYKRVFCGGVPLAIITIASLLANKPRNMRQILSISYNDLPSILKPCLLYLSVFPEDYSIPTDQLVRRWIAE
Oruf_Chr3_nlr4 SIFGFGGLGKTTLAKAIYDSPQFHCQAFVTVSQKIDLKALLRDMLGQLIPTFIILDDIWSDSAWDVGSVIIVTTRIRSVANYCSHLNEIESKELFLRRLFCGGMPLAINSIAGLLASRPVKIKQILLLSYNDLPYHLKTCFLYFSIFPEDYKIKRKNVVRQWVAE
Oruf_Chr3_nlr5 PIIGMGGVGKTALVQLVYNDRRFDLMGWVHVSENFDLKSIMRKIIMSFTKFLLVLDDVWNERKDIQSSIILVTTRNTSVSTIVQTLPFEESWQLFKQMAFCAGLPLAVKAIASALRFEENEVLPALKLSYDQMPIHLKRCFVFFALFPKRHVFLKENVVYLWISL
Oruf_Chr3_nlr6 SIVGMGGLGKTTLAQMVYNDE-----------------------------FFLVLDNVWNVQKEIQLGMILLTTRDETISKMIGTLTSEESWQLFKQMAFCGGLPLAIKAIGSSLRGETNEVLPALKLSYDRMPVQLKRCFVFLSLLPKGYYFWKEDMINLWMCL
Oruf_Chr3_nlr7 SIVGFGGLGKTTLAKEVNHAVHFQLKAFVSVSRNLNPKKLICDVLSQIMDYLIIIDDIWRIQAWDCQSRIITTTRISTVAESCCSLNEVESRELFFKRIFCGGLPLAILSIASSLANKPDIMNKILLFSYYDLPTHLKACLLYLSIFPEDQVIESDKLVWRWMSE
Oruf_Chr3_nlr8 AITGAGGIGKTTLARMVFNDAHFDKKVWLSVNQEVNEVHLLHGVIAAFGGFLLVMDDVWSDRVWSPGSRVLVTTRNDGVARGMRALDLGDSWSLLKKQVRCDGLPLAIKVVGGLLLNKGKTINKAVYLSYEELPPHLKQCFVFCSLFPKDELIIRGVIVRMWIAQ
Oruf_Chr3_nlr10 PIVGMGGMGKTTLAQLIYNDPHFQLLLWVCVSDNFDVDLLAKSIVEAARKYLLILDDVWNRAASKSGCSVLTTTRDTRVAQIMAP---------------CSGSPLAATALGSTLRTKTTKILPILKLSYNCLPSYMRQCFSFCAIFPKDHEIDVEILIQLWMAN
Oruf_Chr3_nlr11 AVTGAGGIGKTTLARMVFGDASFDARIWLFVGRDADEVTMLRSAIAHAAGVLLVMDDVWSDAAWNPGSRILVTTRNDGVAHRMKVLRRQDAWSLLKKQVSCDGLPLAIKMVGGLLLSKSRTINKVVCLSYEELPSHLKQCFVYCSLFPRGEVIESRTIVRMWIAE
Oruf_Chr3_nlr14 CVVGIEGVGKTALVQLIFDEVYFSLCIWVNVSRQFDAMRITKRIIEVATCFLLVLDDVCDENTNGSGSTVIVTTRELCVARTLEA---------------CHGIPLAAVTLGDLLRKKGTSASVALQMSYEHLQPDTKRCFAFCALFPEAFEVDGDMLIQLWMAN
Oruf_Chr3_nlr15 PIVGVEGVGKTALAQFIFHHE-----------------------------FLLVLDDVSDVGDIQRRSMIMVTTQSEIAANAIGT---------------MGGLPLPATAIARALFFRREDISPALWLSYQHLDPRLKQCFAYSAVFPCSHAFTKDELVQMWVAQ
Oruf_Chr3_nlr16 SIVGVGGVGKTALAQHVYNNTYFDMRMWICVTDAFDESRITREMLESVSSFLLVLDDVWSNDKITNGSKILLTTRSSMVAEMLQSLSDKDCWSLIKMIVFLSGLPLAAKVVARQLKCKHTTIMPIFQHSYENLPVHLQQFLAYCSIFPKDWEFEAEQLILMWMAQ
Oruf_Chr3_nlr17 SIYGAAGIGKTTLARLVYNNASFPTRIWVCLSDKCDVTKATKMIMEAITKFLLVIDNLWAEDYNFKGSKVLITTRNERVWRRTTSLDDEECWLLLKKYAFCRGSPLAAKSLGMLLSDTNGEILPSLQISYHHLPYHLKQLFTLCCLFPVGHEFEKDEVIRLWIAE
Oruf_Chr3_nlr18 GVWGAGGVGKTTVLTHVRDACPFDHVLLVAASRDCTVAKLQREVVGVLGLFLLLLDGVWERLDLERVRKVVVASRSEAVCADMGCLSEEDAWNLFEANARCKGLPLSLVTVGRAMSSKRTPAHPLVKFCYDNLENDARECFLACALWPEDHNISKDELVQCWTGL
Oruf_Chr3_nlr19 GVCGMGGVGKTTLLRAINNSFVFDHVVWAVASKECRIDRLQDDVAKKLGLFLMLLDDLWECFDLKLPRKVVLTTRSEIVCGNMKALKPDDAWTLFEMNATCRGLPLALITIGKALSTKTDPMLRVLKVSYDYLPTTMQECFLTCCLWPEDYSIEREKLVECWLGL
Oruf_Chr11_nlr1 CIFGAPGIGKTTLAEELYRELRFECRAFVRASRKPDTRRILEAILSQVQRYFIVIDELCETATWDNCSILITTTEIEEVALECCG---------------CGGLPLATISISGLLASQPDNLKEVIKFSYSSLLDHLKTCFLYLTLYPEGYTILKGDLLKQWIAE
Oruf_Chr11_nlr2 CILGAEGIGKTKLAELLWRELKFECRAFVQTAKKPDIRMILRNILSQVRPYFIVIDDLWAPSVWDCGSRIITTTKVDEVALACCVLSVDESKKLLISRTFCGGSPLAIIIMGSLLAIQHETLKQVLNLCYNSLPCCLKTCLLYLSVYPDNYILLKEDLVNQWIAQ
Oruf_Chr11_nlr3 PIVGIAGVGKTALAQLVYNDPHNFDQVWVWVSKDYNEVMLTMEILDFVSQFLLVLDDVWDSMDDNKGNMILVTTRILSLAQRVGTLSYEDFWLFFKACAFLNGNPLAAETAGPILRKDLAIIMPSLKLSYDQLPYHLQQCFLYCSIFPSGYCFLGQELIHIWISQ
Oruf_Chr11_nlr4 TVSGMGGLGKTTLVSNVFERENNFNSIWINVSQKYDVVDLLRKLLRKIEPCLIVLDDVWNREAYNQASRIIITTRQGDVATLAHPLKPSDAFHLFCKKAFCKGVPLAIVSIGGMFSSVQPDIQAILNLSYRDLPGHLRNCFLYCSLFPEDHLFLRETLVWLWVAE
Oruf_Chr11_nlr5 TVSGMGGLGKTTLAEIVYERELFECSAWLVVSQTYTMENLLRKLLLRISSVLIVLDDVRDEAVRGNGSRVIITTRVDHVAAIAPPLDMTDAFELFCRKAFCQGLPPAIISTGRLLSLRPKSIQGILNLCYHELPGHLRNCFLYCSLFPEDYLMSRESLVRLWVAE
Oruf_Chr11_nlr6 TVSGMGGLGKTTLALDVYEREKFPVHAWITVSQTYTIVTLLRQSGRSNKNCLIMLDDVWDQNVYFQESRIIITTRMEHVAVLAHSLGDTDAFNLFCRRAFCKGLPLAIVTMGGLMSTKLQTVKAILKLSYHALPADQKNCFLYCSLFPEDFCIS*ESLVRCWVAE
Oruf_Chr11_nlr7 SVVGSGGSGKTTLAKQVYERIQFSCAAFVSVSQKPNINNLLRELLSRIGSYLVVIDDIWQKSAWEHASRIITTTRIKSVGQFCCTLTKSDSENLFLKRTFCDGLPLAIITLASLLADKPRRMDKILSLSYNDLPHHMKNCFLYLSTFPEDHEIRKDILVWKWIAE
Oruf_Chr11_nlr8 SAVGSGGSGKTTLVKQVYERIQFSCSAFLSVSQKPNINNLLRELLSRIWDYLVVIDDIWQRSAWEHASRIIITTRIKSVAQFCTSLNKSDSESLFLRRTFCDGLPLAIITLASLLADKPRRMDKILSLSYNDLPHHMKNCFLYLGTFPEDHDIGKDILVWKWIAE
Oruf_Chr11_nlr9 SIVGQGGLGKTTLANQVYQKIQFSFSAFVSVSQKPNMDNLLRELLSQIKSYLIVIDDIWKRSAWKHASRIITTTRIKSVAQSCCGLNKSDSENLFLTRTFCDGLPLAIITIASLLADKPRTMNKILFMSYNDLPHHMKSCLLHLGTFPEDHKIGKDVLVWRWIAE
Oruf_Chr11_nlr10 AIVGHGGAGKTTLAQYIYNDEHFDVRMWICISRKLDVHRHTAEIMESATNFLLVLDDVWFYGFQDRGSQVLVTSRSGRLPAPLCCMKDTEFLALFKYHAFLGQSPLAAKVVGSQLSRNMTI---------------IQRCFMYCSLFPKGHVFVINELVHLWVAE
Oruf_Chr11_nlr11 SIVGCGGLGKTTLANQIYCKIKFECAAFASVFQNPNTKKVLTNILSQVATYIVIVDDIWDMQIWKRGSRIITTTRIHDIAKLCCSLGVIDSKILFDKRIFCGGLPLAIISISSLLASKPKSMEWVLSLSYSDLPNHLKTCLLYLSIFPEGYEINRERLVSRWIAE
Oruf_Chr11_nlr12 SIWGPGGLGKTTLARQVYDKIQFDCQAFVSVSQKPDMRKVFRNILISVTGYFIVIDDIWSTTDWQIGSRVLATTQISYVAQSCCPLTAVHAEKLFLKRIFCGGLPLAIITMASLLVNKPQTMQKILSLSYADLPHHLKTCLLYLSTFPEDCIIERDRLVRRWIAE
Oruf_Chr11_nlr13 SIAGFGGLGKTIAKQVYQKIKQFDCAAFVFVYQIPDMKRVLLDLLCGLGAYIIVIDDIWSISSWESGSRIITTTRILDISMICCSLSDDDSRRLFCRRIFCGGLPLAILHIASLLATKSNTLKKILLLSFYDLPPQLKTCLLYLSIYPEDCMINSKELIRKWIAE
Oruf_Chr11_nlr14 SIVGCGGLGKTTLANQVYKEIQFDCKAFVSMSQKPDMRKILMDLLSQILGYLIVIDDIWSTSAWELRSRIITTTRIMDVAKSCSALNHQDSSKLFVKKIFCGGLPLAILIIAGLLASKYDRFRRILMLSFYDLPHDLKTCFLYLSIFPEDDLIVRKQLVWKWVAE
Oruf_Chr11_nlr15 SILGETGIGKSTLMLTICNKIHFDKLIWYNMPPNSSANDLLKQVYERAPDYLVILGGINSVTVLN--------------------LNESQSAELFCRRVYTGGHPLAIVVLAGLLRSKEMPIERIFSTSFDDLPHDLKSCFLYFAAYPTNITHPADQIMRMWIAE
Oruf_Chr11_nlr16 SIVGIGGLGKTTLARQVYGKIQFDCQAFVSVSQKPDIRKIFKNILINITEYFVVIDDIWSTTVWTRGSKILCTTRIISVAETCCSLSDVYAEKLFIKRIFCGGLPLAIISLASLLATKPRTMQRILSLSYNDLPHYLKTCLLYLSTFPEDVLILRDPLVRRWIAE
Oruf_Chr11_nlr17 SVFGFGGLGKTTLVKVIYDKL-----------------------------YFIVIDGLWDINSWNCGSKVVTTSGISNVARDIGDLSHGNSKKLLSTRLYCGGVPLGVIAIAGLLASNPEDIRRILSFCYYHLPSHLKTCLLYISIFREDYEINKCLVIWKWIAE
Oruf_Chr11_nlr18 SIVGCGGIGKTTLAKLFYNKFRFDCRAFIQVPQKPNMKRLFCDIISQVQQYLIIIDNLSAASVWDQRSRIITTTRIISVALNCCL---------------CGGLPLAIIIIASLLASQPVVMKQVLNLCYNNLPHYLKNCMLYLNKYPEGYKISKDALVKAWVAE
Oruf_Chr11_nlr19 SIFGFGGLGKTTLAKAVYDKPGFQCQAFVTVGRNPLMNRVFRDILYYIDKYFIIIDDLWDMNSWSYGSKVVTTSCISNVASDVGDLSHGNSKKLLSTRLFCGGVPLGIITIAGLLASKPKDTRRILSFCYNDMPSHLKTCLLYLGIFQEDYEINKCLLIWKWIAE
Oruf_Chr11_nlr20 SIVGSSGIGKTTLAKLLYTRSQFDSRAFIQVPQKPNMKRLLCDIVSQVQQYLIIIDNLSAASVWDQRSRIITTTQIKDVALACCLLEDYYSRKLFINRIFCGGLPLAIIIIGSLLATQPVVMKQVLNICYNNLPHYLKRCLLYFNIYPEGYKICKDALVKTWVAE
Oruf_Chr11_nlr23 AIVGMGGLGKTTLAQLVYNDPAFDLFGWVCVSEHFDVNNIMRKILSSIAKVFLVLDDVWNEQSDYTRCDIIVTTRSEAVARLVQTLNPNDSWLLFKQTAFCQGLPLALKTLGSVLRFETNVVLPALELSYKHMPMXLKLCFVSLSLYPKDTYFDESIVVWLWKSL
Oruf_Chr11_nlr26 SIIGFGGLGKTTLAMEVYRRVQYSCKAFATVSQKLDTKKLLKDLLSQIAQYFIIIDDVWSKSAWEHCSRLLTTTRIDSVAKSCCSLKASDSRNLFFKRIFCCGSPLAIISIASLLASKPVMMKQILSLSYYDLPYYLKTCLLYLSLYPEDFKIERDSLIQQWIAE
Oruf_Chr11_nlr27 AIVGQGGMGKSTLAQYVYNDDHFDVRMWVCISRKLDVHRHTREIIKSAEKFLLVLDDVWFDKSNNGGSKVLVTSRSKTLPAALFCMKDNDFLALFKHYAFLGKSPLAAKVVGSQLKGKIDS---------------LQRCFLYCSLFPKGFKYKIDELVHLWVAE
Oruf_Chr11_nlr28 SVVRIGGLGKTTLSKVVFDMLQFDCAAFVPVGQSPEIKKVLKDILVELNKYLIVIDDVWDTSKWNCGSRVITTTRICQVASEVAELSDDNSKKLFYSRIFCGGIPLSIITISSLLVDKPVGTRKILSFSYYHLPTYLKTCMLYLSIYPEDHLIGMDTLIWKWVAE
Oruf_Chr11_nlr29 SVVGIGGLGKTTLSKVVFDKLQFDCAAFVPVGQNPEIKKVLKDILVELNKYLIVIDDVWETSKWNRGSRVIITTRIYQVANEAAELSDDNSKKLFYNRIFCGGIPLSIIAIASLLVDKPTGTRKILSFSYYHLPSYLKTCMLYLSIYPEDHLIKKDTLIWKWVAE
Oruf_Chr11_nlr30 SVVGIGGLGKTTLSKVVFDMLQFDCAAFVPVGQDHEIKKVLKDILVELNKYLIVIDDIWEPSKWNCGSRVITTTRIRQVANEVAKLSDDNSKTLFYNRIFCGGIPLSIITIASLLVDKPARMRKILSFSYYHLPSYLKTCMLYLSIYPEDHLIYKDTLIWKWIAE
Oruf_Chr11_nlr31 SVVGFGGLGKTTLAKVVLDKLQFDCFGFIPVGQNPDIKKVLKDILIEVNKYLIVVDDIWETSTWNCGSRVIATTRISNVASEITELSDDNSKKLFYSRISCGGVPLSIITMASLLVHKPMETRKILSFSYYDLPSHLKTCMLHLSIYPEDSLIEKDGLIWKWVAE
Oruf_Chr11_nlr32 SVLGLGGLGKTTLAKFVFDNLQFQCFAFISVGQKPADIKNVLKHILIGLDYLIVIDDVWEIFTWKCGSKVITTTRISEVAEVVGDLSSDNSKRLFNNRIFCNGMPLSIVTMASLLVNKPVEMRKILSFSYYELPSYLKTCLLYLSIYPEDHRIMKKPLIWKWIAE
Oruf_Chr11_nlr33 SIVGIGGLGKTTLAKAVFECLQFECAALIPVGQKPNIKKVFKDILIELNKYLIVIDDIWETSTWKCGSRVITTTRISQVAEEVGNLSADNSKKLFYNRMFCGGVPLSIITIACLLVNKPVETRKILSYSYYELPSHLKTCLLHLSIFPEDCWIEKKSLIWIWIAE
Oruf_Chr11_nlr34 SIVGFGGLGKTTLAKAVFDTLQFDCIGFVPVGQNPDIKKVLKDILIELNKYLIVIDDIWEASTWKCGSKVITTTRISQVANEIADLSDDNSKKLFNNRIFCGGVPLSIITIASLLVDKPVETRKILSFSYYDLPSYLKTCLLHLSIYPEDHRIEKESLIWKWIGE
Oruf_Chr11_nlr35 AIIGLCGVGKTTLAEELYQKFQFQCCAFLRLSRKPDMKRVLGSLFSQVQQYFIVIDGVWSSYIWNFYSRILITTEIDHVAQRCCV---------------CSGLPLMMAIVASILTRLPPS---------------LKACMLYLGIYEEDDIVLKNELLSQWFAE
Oruf_Chr11_nlr39 AIVGSGGLGKTTLAMSFYRKFEFDSRAFMLASQKFHLPTVLRSLVSQFHQYHILIDDIWSVSAWEKGSCVIVTTRFNSVAEACRRLDPVNSSKLFLQIIYCGGLPLAIIVVSGLIASELKSVVQIINHCYKNLPPDLKTCLLYLSTFPKGRNISRKRLIRRWVAE
Oruf_Chr11_nlr40 AIVGFGGLGKTTLAMALYRKLEFDCRAFVLASQKFHLPTVLRSLVKQFHEYHILVDDIWSVSAWEKGSCVVVTTRFNSVAEACRRLDPESSYNLFLQIISCGGLPLAIVVVAGLIASKMKS---------------LKTCLLYLSTFPKGRSISRKHLIRRWIAE
Oruf_Chr11_nlr41 AIVGMGGVGKTTLAQLVYNDSSFDIHGWVCVSENFDVRKITQGIISSLKMVLLVLDDVWNDQRECKLCKIIVTTRSERVARLVQTLNFDESWLLFKQVAFCKGLPLVIKTLGRMLSRETNEVLPSLQLSYTHMPIYLKRCFVALSLYPKDYVFDIAEVLQLWKVL
Oruf_Chr11_nlr42 AIIGMGGIGKTTLAQIVCEEL-----------------------------FLLILDDVWEDSNWGNGSRILLTTRMTSVADMVTSLDEYHNFMMFKKYAF---------------------ITTVLQSSYHHLPEHLQLCFRYCSIFPKGYEFKKDEIVKMWMGS
Oruf_Chr11_nlr43 SIVGSGGLGKTTLANQVYQKIQFDCKAFVSLSQHPDMEMIFQTILYQVNDYFIVIDDIWSAQAWNCGSRILVTTRIGTVAKSCSSLSENDSKRLFFRRIFCGGLPLAIISMASLLTTKSYVMNMILSLSYYDLPHHLRTCLLYLSMFPEDYVINRDYLVRRWVAE
Oruf_Chr11_nlr44 SIVGFGGLGKTTLAKQVYKKVQFDFQAFVLVSQKPDVQKIFRNILSQIKDYFVVIDDIWSTQAWNYGSRILLTTRNGNVAKTCCYLTEADSKGLFFRRIFCGGLPLALITIASLLNVKSKNMKRILSLSYSDLPHHLKTCLLYLSMYPEDCQINVDHLLRRWRAE
Oruf_Chr11_nlr45 SIVGVGGLGKTTLANEVYKKTRFDCQAFVSVSQKPDVKKILRSIICQTMEYLIVIDDIWSTQEWMCGSRILVTTRISTVAKSCCSLSEADSMCLFFRRIFCGGLPLAIITMASLLADKSDRMRSILSLSYSDLPLHLKTCLLYLSIYPEDYKINMHQLVRRWIAE
Oruf_Chr11_nlr46 SIVGFGGLGKTTLANQVYKKLQFDCQAFVSVSQKPDVKKIFRKILSQIKNYLIVIDDIWSTQAWKCGSRILLTTRNGNVAKSCCYLNEADSKGLFFRKIFCGSLPLAIITIASLLTVKSKNMKRILSLSYNDLAHHLKTCLLYFSMYPEDCEIDVQQLLRRWRAE
Oruf_Chr11_nlr47 SIVAMGGAGKTTLARKIYNSTHFDTTAWVTVSQKFKGIDLLKDIMRQIMPYVVVLDDVWATDTWNNGSRVLLTTRKEDVANHIEMLDDEKSWELFSRKSLCNGLPLALAVLGGYLSKNLNIMRDILARSYNDLPNNMKSCFLYIAVFPEDYSISMADLVELWTAE
Oruf_Chr11_nlr48 VIVGMAGAGKTKLTRHLLCEMGFNYSLWVTVSQDFNPEWIYRQVMSKLSDHLLVLDGVWNEDPRKQKTKIIVTTRIPAAAAAISS------------------------------------LLHIAEASYNHLPPHLKRCFLYCSLFPYHHIFDTDEMISLMVAE
Oruf_Chr11_nlr53 PIVGSRGMGKTTLAEQVYKGYLADHKAWISVGSNQSPQQVLRDILAQIVGFLIVLDDVCSESLWKAPSAILVTTSLPEVAQSFCP------------------------------------AEKMLTFCYNALPCDYRSCLLYLTIFPNDHNIRRTSLLRKWIAE
Oruf_Chr11_nlr55 AIIGTGGIGKTTLAQKVFNDQSFDKHSWICVSQDYSPASILGQLLRLSSDYFLVLDDVWQSDVWTTSGIILITTRQDTVAREIGV---------------CGGLPLAIKVIARVLASKDKTITGALYLSYDDLPQHLKQCFLYCIVYPEDWTIDRDYLIRMWVAE
Oruf_Chr11_nlr56 AIVGTGGVGKTTLAQKIFNDKRFDHRAWVCVSKEYSMVSILTQVLSNMQIFFLVLDDVWHYKAWEATGIILVTTRDETIARVIGV---------------CGGLPLAIRAIAKVLASLQDQ---------------LKQCFLYCALFPEDATIFRDDLTRMWVAE
Oruf_Chr11_nlr57 AIVGTGGVGKTTLAQKIYNDRSFNKKAWVCVSKVYSEASLLRELLRIMEVFLLVLDDMWQSDAWEETGTILITTRNNIVALEIGV---------------CGCLPLAIKVIARVLASKEQTLRGVLYLSYDELPRHLKQCFLYCSVYPEDANIYRDDLTRMWIAE
Oruf_Chr11_nlr58 AIVGTGGIGKTTLAQKVFNDQTFNKHAWICVSQDYTPVSVLKQLLRTMEVFFLVLDDLWHSDVWTTSGIILITTRQDIVAREIGV---------------CGGLPLAIKVTARVLASKDKTISGALYLSYDDLPLHLKQCFLYCIVFPEDWTLKRDELIMMWVAE
Oruf_Chr11_nlr59 AIIGTGGIGKTTLAQKVFNDGSFDKHAWICVSQDYSPASVLGQLLRTIDAYFLVLDDVWQSDVWTTSGIVLITTRQDTVAREIGV---------------CGGLPLAIKVIARVLASKDKTIRGALYLSYDDLPQHLKQCFLYCIVYPEDCTIRRDDLIRLWVAE
Oruf_Chr11_nlr60 VVHGMGGLGKTALAADVYRSEKFECHAWVSISQTYSIKAVLKCLINELDEYLIVLDDVWVPEAVNSRSRVLVTTRIDGVAHLAFPLSEQESWELFCRTAFCQGIPLAIVSVGRVLFVCEKTVRNILYLSYIYLPTHLKSCFLYCSLFPEDYLFTRKRLVRWWIAE
Oruf_Chr11_nlr61 GIYGIAGSGKSTLAQLVCASEHFDLIMWVHVSQNFIVDTILTEMLEAATGFLLVLDDIWYHNSENPGSKVLVTSRTEYALLALGALDDNVFLKLFLHYALLSRSPLAARTVGGQLQIRPNV---------------VRRCFSYCSIFPRRHQLKRDELVNLWVAE
Oruf_Chr11_nlr62 GIHGIAGSGKSTLAQLVCASEHFDLIMWVHVSQNFSVDAILAEMLEAATGFLLVPDDIWYYNGENAGSKILVTSRTEYALKALGA---------------LRRSPLAARTVGGQLRIRPSF---------------VRQCFSYCSIFPRRHLFKRDELVTLWVAE
Oruf_Chr11_nlr64 CIHGISGSGKTTLAQYVCEPEYFELVMWIHVTQNFTVDSIFREMFEAASGFLLVLDDVWYNKDDH--------------------MESDDFFQLFMHYALLKGSPLAASIVGLRLRENQDI---------------VRRCFSYCSIFPRRHRLDRDELISMWVAQ
Oruf_Chr11_nlr65 SVVGFGGLGKTTLAKAVYDDPKFRHRAWVAAGGSPEIRGILRDVLQQVRPYLIVIDDIGMDQWSITSSRIILTTTIQSVANMCSH---------------CDGLPLALVSVSDYLKSSSEP---------------ALSCLLYLGIFPSNRPLKKKVVIRRWLAE
Oruf_Chr11_nlr66 SIVGFGGLGKTTLAKAVYDSPKFHLRAWVPAGASPETSSGMRGILRAVIQYLIVIDDIGMDQWSITSSRIILTTTIQSIANSCSH---------------CDGLPLALVSVSDYLKSSCEP---------------ALSCLLYLGIFPSNRPLKKKVVIRRWLAE
Oruf_Chr11_nlr67 SIVGFGGVGKTTIAMALYRKVKFDCQASVAVSQNYDEDEVLRSILNQVSKYILLIDDIWSAKTWNKDSRIIVTTRFHAVGSTCSP---------------CGGLPLAIVTMAGLVACNPNKVTRILDCCYNDLPADLKTCLLYLSIFPKGWKISRKRLARRWIAE
Oruf_Chr11_nlr68 SVIGVGGLGNTTIAKAVYDILQFDCCAFASVGQNPDMKRFFKDILLQLDKYLIVIDDIWETSTWDCESRIITTTRISKVAEQVGDLSDDNAEKLFYTRIF---------------------TRKILPFSYYDLPIQLRTCLLYLSIFPEDYWIEKYQLIWRWIAE
Oruf_Chr11_nlr69 AVVGTGGIGKTTLAKKVFNDEAFDKKIWLSVTEDVNEVELLRTALKSVSGFFLVLDDVWSERAWDAGSHVLVTTRHDTVARGMQA---------------CGGLPLAVKVMGGLLCRREKR---------------LKQCFLHYSLLPKNVVFYNVTVIGMWISE
Oruf_Chr11_nlr70 AVVGTGGIGKTTLAKKVFNDEAFDKKIWLSMTQEVNEVELLRTALKSAGAFFLVLDDVWSERAWDAGSRVLLTTLHDGVARGMQALNPEDAWSLLKRQVSCDGLPLAVKVMGGLLRRRGRR---------------LK*CFLHYSLLPNNVVFFDNMVIGMWISE
Oruf_Chr11_nlr72 FLVGAGGVGKTTVASELYGELRFECGAFVRTSQNPNITRLLISVLSQVRPYLIIIDDLWATSTWDNCSRILTTTEIEDLAFQSYDLGEDDSRDLFFSTVFCGGLPLAIVTIASLLAKLRKWIEQVLNLSYNNLPQHLKPCMLYLSIYQEDYIIWKDDLVNQWMVE
Oruf_Chr11_nlr73 CILGLPGAGKTTLAKLLYSHHQFQHRAFVSLSPGANLTDTLTDILLQVGAYLIIIDDVWRWEEWELGSRIIMTTRLNSIAEKCRN---------------CYGMPLALIRVSSALAEEIQA--------------------------------------------
Oruf_Chr11_nlr75 SIVGVGGVGKTTLANKLYHKLQFECWAFVRSSQKTDMRRLLINILSQVRPFLIVIDDLWATSTWDKSSRILTTTEIEDLALQSCSFGEDDSRKLLFSIVFCGGLPLAIVTVASLLASQLEKMKQLLNICYNNLPQHLKVCMLYLSMYQENHIIWKDDLVSQWIAE
Oruf_Chr11_nlr76 CIYGIPGSGKTTLAQYVCEYEYFDTVMLIYVSKTYRLEDIFRDMLEEITRFLLVLDDLWVNDENHSGSRILVTAQRKEAALGSNR---------------LNRSPIAAVTVAGQLWRNPDI---------------VRRCFQYCSIFPRRYELERDNLVRMWIAQ
Oruf_Chr11_nlr77 GIHGIPGSGKSTLAQYVCAHEHFDLIMWVHVSRNFNVDKIFSKMLEEATGFLLVLDDVWYNKDDSLGSKILLTSRTRDALLALGALDDTVFLELFMHYALLKRSPLAARTVGGQLHMRPTI---------------VRRCFAYCSIFPRRHRLERHELINLWVAE
Oruf_Chr11_nlr78 SVVGFGGLGKTTLAKVVYDKLQFDCAAFVSVGQNPDLKKVLTDMIYDLDRYIIIIDDIWDEKLWELCSRIITTTRKVTVSKACCSLSDDASKRLFYKRIFCAGMPLAIITIASLLANKQVQMTKILSFSYYDLPCHLKTCLLYLSIFPEDFIISRDHLVRMWIAE
Oruf_Chr11_nlr81 PIVGGPGMGKTYLARFLFNDD-----------------------------YLVVLDNVWNVGQHDPNGRILLTTRTPSIIPRTAV---------------CAGVPLLLEYTSFLILQRDQL---------------LRNCFLFCSLFPLDFNFTAEELADLFAAK
Oruf_Chr11_nlr82 AVYGQPGSGKTHLVKDVYASE-----------------------------FLFVFDDVWVPDMVH--------------------LHPNDSFDIFCTKAFCNFLPQAIVSIGALLSSKQKTVQKVLYLSYKNLPMHLKNCLLYCSTFPAGFLLLPESLVRLWAAE
Oruf_Chr11_nlr83 SILGLRGTGKTILARKVHDMY-----------------------------FLLVFDDVRSESLMSAGSAILLVTSIPQVAATSCN---------------------------------------------------YRNCLAYLAISPRNHTFRRTSLTTRWRRG
Oruf_Chr11_nlr85 AVWGVSGVGKSAFVKRSYYWKDFDRYGWVDVSHPFSLKDFSRSLFLDLCPCLVVIDGLRSTEEWDFASSIIVITNEASVAEYCTV---------------CGGLPKVIVAIARLLVTSKTN---------------RPCILYLSSIFPGHCGVRRRRLVMRWVAE
Oruf_Chr11_nlr86 AIAGPAGIGKTTLAMELHRRL-----------------------------YFALIDNIFNESDLECGSRILFTAGDERIAGWCLSLSHSDSEKLLHIKAF------------------------------------LRQSLLYLSMLPQGYVFEKDRLVMKWLDE
Oruf_Chr11_nlr87 AIAGPAGIGKTTLAMELHRRL-----------------------------YFALIDDIFDGSDLECSSRILFTARDEQVSGWFLSLNDSDSEKLLRTKAFCRGIPLFITSMADWLKQHQQQ---------------LRQPSLYLSMFPQGYVFENKDHLATILEY
Oruf_Chr11_nlr88 AVVGFGGLGKTTLALALHRKFKFESRACVQASQKLNLAALLRSILRQVMPYFLLVDDVWSVSSWENGSRIVVTTRFKSVADASTHLSDEKSKRLFNERIFCGGLPLAIVAVAGLLARDPRSVTQILNLCYNDLSADQKNCLLYLSIFPKGCSINRKRLVRRWIAE
Oruf_Chr11_nlr89 AIVGSGGLGKTTLAMSFYRKFEFNSRAFMLASQKFRLPTVLRSLVSQFHEYHILIDDIWSVSAWEKGSCVIVTTRFNSVAEACRRLDPENSNKLFLQIISCGCLPLAIVVVSGLIASELKSVVRIINHCYKNLPPDLKTCLLYLSTFPKGRNISRKCLIRRWIAE
Oruf_Chr11_nlr93 AIVGPGGIGKTTLANLVYQKLQFECQAFVSVSQKPNVKAVLSSILCQVSQYFIIIDDIWDKPTWQHGSKIITTTRNMDVAKLCCYLSVADSEKLLYHKVFCGGLPLAIITIASLFANRQTQMRWIISLSYCDMPSPLKTCFMYLSIFPEDYIIDRDDLIWRWIAE
Oruf_Chr11_nlr96 AIVGMGGLGKTTLAQLVYNDPSFDLCAWVYVSECFDVHNLTRKIISSLTQVFLVLDDVWNERINYRCCDIIVTTRNERVARLVQTLSPDESWSLFKQTTFCKGLPLVIKTVGSILRFETDEVLPVLELSYKRMPIDLKRCFVALSLYPKYYYLDENMVVWLWKLL
Oruf_Chr11_nlr97 SIVGVGGLGKTTLANVTYQRLQFDCDAFVSVSLKPDLKRILSSLLRQVSEYIVIIDDIWDESAWKCGSRIITTTRSVNVATSCCSLLHDDSKQLFYKRVFCGGVPLAIISIASLLANKPRNMGQILSISYNDLITFLKPCLLYLSVFPEDYSIPTDQLVRRWIAE
Oruf_Chr11_nlr98 NCWYGGCVGKTTLAQLVYNDPSFDLCAWVCVSEYFDTKNITQRSSLR*QRIFLVLDDVWTERRDTSVCRIMVTTRNEAVAKLVQTLSSDDSWLLFQQAAFCRGLPLAIKTLGSMLCYEADE---------------LKRCFVALSLFPKGYLIDRSEVFGLWKSL
Oruf_Chr11_nlr99 NCWYGGCVGKTTLAQLVYNDPSFDLCAWVCVSEYFDTKNITQRSSLR*QRIFLVLDDVWTERRDTSVCRIMVTTRNEAVAKLVQTLSSDDSWLLFQQAAFCRGLPLAIKILGSMLRYESDEILPALELSYRHLPIHLKRCFVALSLFPKGYLIDRSEVFGLWISL
Oruf_Chr11_nlr100 AIVGMPGVGKTTLAQLVYNNTSFDVRVWVCVSENFDVNNITKRIISATNEFLLVLDDVWNEQRDYKLCKIIVTTRHKNVARLVQTLDPNDSWSLFKQTALCKGLPLAIKTIGSMLRYEPDE---------------LKRCFIALSLFPKDYILYEENVVLLWEPL
Oruf_Chr11_nlr101 GIVGMPGVGKTTLAQLVYNNTSFDVRVWVCVSENXXXXXXXXXXXXXXXXFLLVLDDVWNERRDYKLCKIIVTTRSQNVARLVQTLDSNDSWSLFKQTALCKGLPLAIKTIGSMLRYEPDE---------------LKRCFIALSLFPKDYILHEENVVLLWEPL
Oruf_Chr11_nlr102 AIVGMGGLGKTTLAQLVYNDQSFDVRAWVYVSDHFEPKSLMEKIAVSIEEIFLVLDDVWNERMDCQQCKILVTTRNLPVARLVQTLSPQESWTLFKRTVTCDRLPLAIKTLGSMLRYETHEVLPALKLSYKNMPVH-----------------------------
Oruf_Chr11_nlr103 AIVGMGGLGKTTLAQLVYNDQXXXXXAWVYVSDHFEPKSLMEKIAVSIEEIFLVLDDVWNERMDCQHCKILVTTRNLSVARLVQTLSPQESWTLFKRTVTCDRLPLAIKTIGSMLRYETHEVLPALKLSYKNMPVH-----------------------------
Oruf_Chr11_nlr105 AIVGMGGLGKTTLAQLVYNDPSFDVRVWVYVSEHFDPRSLTKKIIVSVTKCLLVLDDVWNERWDC----------------------------------------------------------------------------------------------------
Oruf_Chr11_nlr106 AIVGMGGLGKTTLAQLVYNDQSYDVCVWVYVSDHFDSTNLTKKIIVSITKFLLVLDDVWNERKDCRQCNILVTTRNVAVARLVQTLSPHESWTLFERTVACDRLPLAIKTLGSMLRYESDEILPALELSYKNMPMHLKLCFVSLCLFPKDYSLKKSEVISLWGLL
Oruf_Chr11_nlr107 AIVGMGGLGKTTLAQLVYNDQHMMFRVWVCVSDHFDSTDLTKKIIVSITKFLLVLDDVWNERRDCQQCNILVTTRNVAVARLVQTLSPHDSWTLFERTVACDRLPLAIKTLGSMLRYETDEVLPALELSYKNMPKHLKLCFLSLCLFPKDYPLEKYQVIRLWGLL
Oruf_Chr11_nlr108 AIVGMGGLGKTTLAQLVYNDQLFDVCVWVYVSGHFDSMSLIKKIIVSITKFLLIVDDVWNERRDCDQCNILVTTRSVAVARLVQT---------------CDRLPLAIKTLGSMLRYVCDEVLLALHLSYKNMPIHLKQCFVSLCPFPKHYSLDKIEVIRMWGLL
Oruf_Chr11_nlr109 AIVGMGGLGKTTLAQLVYNDPSFDLYAWVFVSDHFDSTRLTKKIVVSITKCLLVLDDVWNERRDCKQCKILVTTRNVAVARLVQTLSNLKSWELFERTITCDRLPLAIKTLGSMLRYETDEVLPALELSYKNMPMHLKRCFVALCLFPKDYTLNKFDVVGLWKLL
Oruf_Chr11_nlr112 AIVGMGGLGKTTLAQLVYNDPSFDVCVWVCVSEHFDPRSLTKKIIVSITKCLLVLDDVWNERWDC----------------------------------------------------------------------------------------------------
Oruf_Chr11_nlr113 AIVGMGGLGKTTLAQLVYNDSFFDMHAWVCVSEQFDPTYITKSIISSLKKVLLVLDDVWNERRDCKLCMIIVTTRSERVAKLVQTLSSEESWSLFKQVAFCKGLPLAIKTLASMLRYETCE---------------LKRCFVAISLYPKDYIFDRNQVLQLWKVL
Oruf_Chr11_nlr114 PIVGIGGIGKTTLTRFIYRDRHFDLRIWICVSTYFNEVDITREILEHIFKFLLVLDDMWEDKDMSTGCMVLATTRKNSVAEMIGTLDEKEFWQFFKACAFLKGCPLAARSVGALLNRNVSYFIPILKLSYDYLPSHLQRCFSYCSLFPEDHRFSAATLVQVWISQ
Oruf_Chr11_nlr115 GVYGPCGIGKSLLVAAILEKM--------------------------------------------EECKVIVTTQKIEVCKYMGALTEKESWELFKFKAVCGGLPLALDVIGTVLCGKDKRIYMPLESSYNHLEGDKKSLFLLCSLFPGGHKISKNELTSYWTGE
Oruf_Chr11_nlr118 AIVGVGGIGKTTLAKNIFNDDKFDKKIWLSVTQKFNEPDLLRSAIIATGGFILVLDDMWTERAWNRGSRVIVTTRDERIARGVKALGSDDAWSLLKKQVPCDGLPLAIKVLGGLLCRRDRNLNYVLHLSYEDLSPHLKQCFLHYSLIPKNVVLGYDTIIGMWISE
Oruf_Chr11_nlr119 SLVGFGGLGKTLLAKQIYENT-----------------------------FFIVIDDIQREYWNSSSSIVLVTTAIHSIANACSS---------------CDGLPLALVSTAQFLKSKGQQ---------------IKACLLYFGIFPSGHPVRRGKLIRRWSAE
Oruf_Chr11_nlr120 PIVGNGGVGKTTLAQLVYSDTQFSKRIWISVSVDFDEVRLTRELLDCVSNLLLVLDDMWEDNDKSRGNAILVTTRNHSVVKMIATLEDGDFWLLFKACAFLKGYPLAAKSVGALLNRDLDGIIPALMLSYIHLPFHLQRCFSYCALFPKGHRFDGLDLVRVWISQ
Oruf_Chr11_nlr121 SIVGLGGLGKTTLARQVYEKIQFDCQAFVSVSQKPVIRKIFKNILINITEYFVVIDDIWSTTVWTRGSKILCTTRIISVAETCCSLSDVYAEKLFIKRIFCGGLPLAIISLASLLANKPRTMQRILSLSYNDLLFELKTCLLYLSTFPEDVLIWRDPLIRRWIAE
Oruf_Chr11_nlr122 SIAGFGGLGKTTLAKQVYQKIQFDCAAFVFVSQMPDMKRILLDLLSGLGAYLIVIDDIWSLSAWESGSRIITTTRILDIAALCCSLSESDSRRLFCKRIFCGGLPLAILHIASLLATKSNTEMNGVLLSFYDLPPHLKTCLLYLSIYPED*KISPKKLIRKWIAE
Oruf_Chr11_nlr125 SVVGLGGLGKTTLARQVYNKIQFDCQAFVSISQKPDMRKIFQKMLNDITRYFIVIDDLWSTLAWRCCSRILITTRIISVAKSCCYLSNSDANKLFMKRIFCGGLPLAIISIASLLANNPCTMQRILSLSYNDLPHYLKTCLLYLSIYPEDFVIRRTQLILRWIAE
Oruf_Chr11_nlr126 AIVGTGGVGKTTLAQNIYNDQNFSKHAWICVSQEYSEVNLLKELLRNMGVLFVVLDDVWQSEVWTAKATILVTARDELVVRRVGA---------------CGGLPLAIKVIASVLATKEKTLRGALYLSYDDLPHNLKQCFLYCALYVEGQMMHRADLVRFWVAE
Oruf_Chr11_nlr127 TVSGIGGLGKTTLVTNIYERENFAAHAWIVVSQTYNVEALLRKLLRKIGSCLIVLDDVWDKKVYFQATRVIITTRENDVAALATSLNGADAFELFCRRAFCHGLPLAIVTIGSLLSSRPAAVRAILNLSYHDLSGDLRNCFLYCSLFPEDYTMTRESLVRLWVAE
Oruf_Chr11_nlr128 CIVGFGGSGKTRLAREVYDSF-----------------------------SLVVFDDIDEQQWDDTRSRIIVTTTSQAAANNCRS---------------CDGHPLALVSVAKYLKMGNDLLRRVLMSSYGNLSDHGKTCLLYMSGFPKGFQIRRSSLIRRWVAQ
Oruf_Chr11_nlr129 TVSGMGGLGKTTLVTNVYERENFSAHAWMVVSQTYTVDALLRKLLWKVGYCLIVLDDVWDQEAYFQGSRVIITTRKNHVAALASSLSDIHGFDLFCRRAFCQGLPLAIVSIGCLLSSRSRSVRAILNMSYHDLSGDLRNCFLYCSLFPEDYPLSRESLVRMWIAE
Oruf_Chr11_nlr130 AIVGFCGLGKTALAAEAYNRE-----------------------------YFIVIDDIQTEDQWKIGSRIVVTTTIQSVANACCSLDKNCSKQLFSKKACCDGQPLALVTIGEFLQANGWPMRRVLVRNYTSLPGHLKACLLYFGMFPSDHPIRRKSLLRRWLAE
Oruf_Chr11_nlr131 SVWGMGGMGKTTLVLNVYEQHKFDINVWLTVSQAFSVEALLRKLLREIRRFMVVLDDVWNRQVFDNGSRVVITTRRGDVAALAHELELNDALLLFSKKAFCGGLPLAIASVGSLLSARMQIVRGVLTLSYYDLPGELRNCFLYCSMFPEDYLLPREVLVRQWIAE
Oruf_Chr11_nlr132 PIYGIGGIGKTTLAKLVFNASRDYSKVWIYVSQTFDLNKISNSIISQVSEILIVLDDLWERDQFQSRVIAIVTTRDKDIAEKICT---------------CGGVALAAKSLGYTLQPMKFDVLASLRLSCSNMPPNLRLCFAYCAIFPKGHIIVKDQIIHQWNAL
Oruf_Chr11_nlr133 AIYGMGGIGKTTLVQLVFSDTREYSLVWVYVSQVFDLNKIESSIISQLPKILIVLDDLWENNGFKAKVIVIVTTRDEDIARRFSN---------------CGGVALAAQSLGYLLHSKRLD---------------LKLCFGYCAIFPKGQKIVKDDLIHQWISL
Oruf_Chr11_nlr134 PIYGIGGIGKTTLAKLVYNDIKEFYQVWVYVSQTFDLNKIGNSIISQLSKIMIVLDDLWEDDKSQAKVVVLVTTRDEGIAADFFT---------------CSGVALAAQSIGYMLRSMTSS---------------LKQCFAYCAIFPKGHNIVKNALIHQWVSL
Oruf_Chr11_nlr135 SIVGFGGLGKTTLSKAVYDKHAFDCGAFVPVGRDPDMKKVLRDILIDFDYFLFVIDDIWDKKSWECGGRVVVTTRIFEVATHIGDLSRDDSEILLYSRINCGGVPLAIITIASLLASKSGETRRILSFSYYDLPSHLKACMLYLSLFREEYGIEKNLLIWKWIAE
Oruf_Chr2_nlr1 PLVGVGGVGKTTLARFVYHDQHFDLRMWVCVSDNFNEKNLTHEMLELVCKFLLILDDMWEDGNRSSGCMVLATTRRASVARIIGTLDETVFWLLFKEWAFLKGNPLAARSVGALLNRSVSFILAILKFSYEFLPVHLQHCFSYCSLFPKDHKFNGKKLVRAWISQ
Oruf_Chr2_nlr2 PLVGVGGVGKTTLARFVYHDEHFDLRMWVCVSDYFSEERLTHEMLEVLCKFLLVLDDIWEDKDRSNGCMILATTQRTSVARMIGTLSDTEFWLLFKAWAFLKGNPLAARSVGALLNRNVSYILTILKFSYEFLPVHLQQCFSYCSLFPKDHKLRGENLVRAWISQ
Oruf_Chr2_nlr3 PLVGVGGVGKTTLARFVYNNNHFDLRMWVCVSDNFNEKSLTCEMLDHVCKFLLVLDDMWEDRDRKTGCMILVTTRRTSVARMTGTLDETEFWSLFKAWAFLKGNPLAARSVGALLNWNVSFILAILKLSYEFLPVHLQYCFSYCSLFPKDHKFCGKKLVRAWISQ
Oruf_Chr2_nlr4 PLVGVGGVGKTTLARFVYHDQHFDLRMWVCVSDNFNEKSLTREILEHVCKFLLVLDDMWEDEDMSTGCMILVTTRRTSVAKRIGTLDETEFWLLFKAWAFLKGNPLAARSVGALLNRSVSFILSILMISYEYLPVHLQHCFSYCSLFPKDHKFNGKKLVHAWISQ
Oruf_Chr2_nlr5 AIVGAGGAGKTTLFQYICSDDNNFHVIWVCMSHKLDIRKHTTEVIESLATLLLVLDDVWFEQRHHKGIRILVSSRSKELPSVLNC---------------LRRSPLEAKAVASRLSRMLDV---------------VQRCFLYCSIFPKGYMFHIDEIILLWEAE
Oruf_Chr2_nlr6 PVVGLGGMGKTTLAKAVYTDKMFDVKAWVHVSMEFQLNKIVSGIISHVEGYLIILDDLWEEGWSKKGSKIIVTTRSEKVVNTLST---------------CSGVPLVAKALGYVMQKHRTRILKGLLLSYYHMPPQLKLCFMYCSMFPMSHVIDHDCLIQQWIAL
Oruf_Chr2_nlr8 PIVGPGGIGKTTFAQHLYNHKFSKNKAWVCVSTNFDVVRLTQEILRWHMSFLLVLDDMWKCNSEAKGSVVIVTTRFPSIAQMIKT---------------LKGFPLAAKSVGRLLKNNLSQIMPALHSSYDYLPFYLKKCFSCCSLYPKDHWFNKLEITHFLEAL
Oruf_Chr2_nlr10 PIVGPGGIGKTTFAQYLYNDKHFSIKVWVCVSTHFDVVKLTQEILKCIYHFLLVLDDMWKCGSEAKGSMVLVTTRFPSIAQMVKT---------------LKGFPLAAKSVGRLLKYRISQIMPALQISYDYLPFYLKRCFSYCALYPEDYHFNNIEISHFWEAL
Oruf_Chr2_nlr12 PIVGIGGVGKTTLAQHICNHLHFDPVIWIFVSDDFDVKRLTKEAIESASGILIILDDVWDDALKEQGSMMLITTRSSKVSNALGT---------------LKGSPLAAKTLGRLLRMDHHTILPALQLSYMYLPLHLKRCFSFCAVYPKDYNFEKDSLCEIWVAE
Oruf_Chr2_nlr13 PIVGIGGVGKTTLAQHICNHPHFDLIIWTCVSDDFDATRLIKEAIQSSSGFLIILDDVWDDALKEQGSMVLVTTRSSKVADGVST---------------LKGSPLAAKTLGRLLRMNLQIILPALRLSYMYLPFHLKRCFSFCAVYPKDHKFEKNILAEIWVAE
Oruf_Chr2_nlr14 PIVGIGGVGKTTMAQHILHDPHFDMIIWICVSDDFDVKRLTKEAIQSSSKLLIILDDMWDDALREQGSIMLVTTRSLEVAHEVKT---------------LKGSPLAAKTLGRLLRTSLDIILPALRLSYLYLPFHLKRCFSFCALYPKDHLFEKAGLAEIWIAE
Oruf_Chr2_nlr15 PIYGIGGVGKTTLAQHICHDSHFDPIIWICVSDDFDVKRLTKEAIQSCSTLLIILDDMWGDVLREQGSMMLVTTRSPDVAREVQT---------------LKGVPLAAKTLGRLLRMSLDTILPALRLSYLYLPTHLKRYFSFCAVYPKDHKFEEDNLAEIWIAE
Oruf_Chr2_nlr16 SIVGFGGLGKTTLAMEVCRKLVFQRQAMVSVSQAFDASKDLQVLLKRIILYLIVIDDVWSTSAWNCGSIIMVTTRVETVAKASSSLGEKDAEKLFVSRAFCARLPLAIVSIAGLLSSYRSSMKQIIALSYNHLPHHLKACMLYLSIFPEDYVTKKKRLLLRWIAE
Oruf_Chr2_nlr17 AIVGAVGIGKTMLAREIYNDETFPIRVWVKMTKDLTDVDFLKKIIIGAGGFLIVLDDLDNPGIWDARGRILITTRSEEVATGMKA---------------CDGHPLAIKMVAGVLRSRGKSLPQALYLSYVDLPSELKECFLHCSLYPEELPIQRFGLIRRWIAE
Oruf_Chr2_nlr18 SIWGMIGVGKTSFIRSVYESEMFEQCAWVTVSHPFNLHNFITSLAHELDSCLLVLDDVSSIEEWSTNTKIIVTTREASIAEHCSMLKEDAALALFKNKAFCDGHPLAITNIVGFLARKQKTISTGLEPSYDDFSYHLKLCLLYLSVFPKGHNIRRKRIVRR*AAE
Oruf_Chr2_nlr19 SIWGMIGIGKTSLIRSVYESEMFEQRAWVTISHPFNLHEFVTSLTQELYACFIVIDDVLSIEEWN--------------------LMENAAFALFKNKVFCDGHPLALTNIAGFLARRPKTINTTLALSYDNLPYHLKLCLL*LSIFPKGHNIRRRRLVRRWVAE
Oruf_Chr2_nlr20 CIVGLGGIGKTTLAQVICNDNYFDLFVWVCVSHIFDVETLTRKILQGVTRFLLVLDDVWNDESLRTGSKILLTTRMESVANLAARLKETELLLLLERHAFLSGSPLAAKVLGGLLNNKRDSIMTVLKLSYQHLPTHLQSCFRYCSLFHKDYEFTKKELVYLWMGS
Oruf_Chr2_nlr21 PIVGSGGLGKTTLANQVYHNLIFESRAFVTVSQKPDMMKILREILSGIGYYCVVLDDIWSISVWERGSRIVVTTRITDIARACCALDNTSSRRLFFKRICCGGMPLAIISIASLLATKAQTMNWILSLSYNHLPQHLKTCMLYLCLFPEDYIISKDILVQQWIAE
Oruf_Chr2_nlr22 PIFGFGGIGKTTLAKLVFNDDTFDLRVWIYVSPNFDLKTIGRSIISQIKGCLIILDDLWENSCFQSRLRIVVTTRNEEVARKICTLSDDHCWTLFRQSAICKGVPLAAQSLGFILRTKDVEVLPSLKLSYYQMPPYLKICFSYCSTFPKGCEIYSDDLIQQWISL
Oruf_Chr2_nlr23 SVWGMGGLGKTTLVGGVYQSPKFDKYVFVTIMRPFNLVELLRSLAGRLHESLIVLDDFSDTSEWDKTSLIIVTTRKENIANHCSGLKPNDALCLLSEKVICDGLPLAIVVIGGFLANRPKTIRTVLEKSYDGLPYHLKSCFLYLSIFPEDQIISRRRLVHRWAAE
Oruf_Chr2_nlr25 SIWGMIGIGKTSFIRSVYESKMFEQYAWVTILHPFNLHDFVTSLAQELDACLLVLDDVLSIEEWSTNTKIIVTTREASIAEHCSVLKEDAALALFKNKVFCDGHPLAITNIAGFLARKQKTISTILEPSYDDLSYHLKLYLLYLSVFPKGHNIRHKRIVRRWVAE
Oruf_Chr2_nlr26 SIWGMIGIGKTSFIRSAYGSEMFEQCAWVTISHPFNLHDFITSLAHELNACLLVLDDVLSIEEWN--------------------LKEDAAFALFKNKVFCDGHPLAITNIAGFLARKQKTISTTLEPSYNNLSYHLKLCLLYLSVFPKGHNIRRKRIVRRWVAE
Oruf_Chr2_nlr27 PIVGMGGLSKTTFAKMVYNDYHFELKMWHCVSDNFEVVSLLKSIIELATNFLLVLDDVWNEEKKKDGSAILVTARSQQVASIMGTLSDDDSWELFSKKAFCKGLPLALKTMGDMMSSKQQVILPVLKLSYRHLPPEMKQCFAFCSVFPKDHEMDKEVLIQLWMAN
Oruf_Chr2_nlr28 PIVGMGGLGKTSLAKMVYNDYHFELKMWHCASDNFEVVSLLKSIIELATNFLLVLDDVWNEEKKKDGSVILVTTQSQRVASIMGTLSDDDSWELFSKKAFCKGLPLALKTMGGMMSSKQQVDIPVLKLSYRHLLPKNEECFAFCSVFPKDHEMDKEVLIQLWMAN
Oruf_Chr2_nlr29 PIVGMGGLGKTTFVQLIYNEPHFSLQRWCCVSDDFDIGNIARNICHSQEKYLIVLDDVWNRDADKRGSTILTTTRDAEVARVMTM---------------CVGSPLAAKAFGSMLSTKTSMILPILKLSYDDLPPHMKQCFAFCALFPKDYPINVERLIQHWMAH
Oruf_Chr2_nlr30 SIVGVGGLGKTTLANVIYQQLQFECHAFVSVSLKPDLKKVLSSILRQFSEYLIVIDDIWEKSAWERGSRIITTSRVLDAATPCSSLSSDNSKKLFYKRIFCEGVPLAIITIGSLLAMRPQNMRHILSISYYDLPAHLRACFLYLSIYPEDYNIQKDQLIRRWISE
Oruf_Chr2_nlr31 SIVGFGGLGKTTLANAVYEKILFDCCAFVSVSQTPDLKKLFMDIIYQLDKYFIVMDDIWDISIWKVGYKIITTTRISEVAEKAGGLSLNNSRRLLYGRIFCAGVPLAIITMASLLACKARNMRKILSFSYYDLPPHLRTYLLYLSVFPEDYKIEKDRLIWMWVAE
Oruf_Chr2_nlr32 SIFGTGGLGKTTLAMEVYHKISFDCRAMVSVSRTPDIKKLLRDILFQINEYFFIIDDIWSTDAWKNKSRIITTTRIRDVAKSCCCQSEENSCKLFFRRVFCGGLPLAIISIAGLLSNKNPTMKRILFLSYFDLPQYLKTCLLYLSVFPEDSNIDPRRLIRLWVAE
Oruf_Chr2_nlr33 SIWGFGGLGKTTLVRKVYDWESFDCYSWIAVSHNYNINAILRQLIQELSEYLIVLDDVWDTRAFHKGSRIIITTRNNDVASLAQELGNDDAFELFHRRCFCGGLPLAINAIGNVLAVQESKVRSALSISFMYLPRHLKNCFLYCSMFPQDYIFKRELLIKLWIVE
Oruf_Chr1_nlr1 PIVGPGGVGKTTFAQHLYNDHHFTVMIWVCVSTTFDVKELTTKILNSLNAFLIVFDDIWEHDFSKNGNMVLVTTRFPKVAETVKKLEPDEFWDFFQLCAFLKCSPLAAKTVGPLLRKKPTRIITALKISYDYLPFYLKKCFSYLALFPEDCEFDSLEISCYWDSI
Oruf_Chr1_nlr2 PVVGIGGVGKTTLVQYVYNDLCFEVRAWACVSGFLDVKQVTIDILQSIDEFLIVLDDVWSCSNWEPGSKIIITTRHHNIANTVGTLQDSPFWSFFKQNAFLNGIPLAAKTIGKLLHKQLTTIMPVLLLSYQHLPANIQRCFVFCSAFPKDYSFCEEELIFSWMAH
Oruf_Chr1_nlr3 PIVGIGGLGKTTLAQLAFNDRVFDPRIWVSMSAGFSLATLVQAVHPIVAAYLLVLDDVWSESHDERGSKIIVTTRSRRIGMMVGTLSDEDCWELFKRKAFCGGVPLAAKALGSMLRFKRNEILPSLKLSYDQMPPVLKQCFAYCSVFPRNHEIDKGKLIQQWVAL
Oruf_Chr1_nlr4 SVVGFGGLGKTTLAMTVYKSPGIQSRAFVAVSQNYDPRALLESLLKQLIQYFIVLHDLWRPEAWMKRSRILITTRNHLVAQICCYLPSEESRHLFFKRVFCNGLPLAIVSIGGMLARMKNKMRKILSLGYNDLPYHLKACFLYLSVFPEDFEIKRGPLIRRWAAE
Oruf_Chr1_nlr5 AVVGFGGLGKTTLAAMVYKSPGIQHRAFVTVTRSCNLRAMLESLLEQLFAYFIVVDDLWSLEDWAKHSRIIITTRNRQVAESCCSLPNDQSRELFFKTVFCGGLPLAIVSVGGMLAQAENKMRRILSLSYHDLPYHLKACFLYLSVFREGYEIKRGPLVRRWAAE
Oruf_Chr1_nlr7 SIVAMGGMGKTTLAKLIYNDEHFQIRAWAWVSEVYDVTRTTKAIIESITRFLIVLDDIWIINLLQRGSCIVTTTRNQNVAQIMSR---------------CSGVPLTIRVIGGLLSSETNEVLDVLKVSYVHLPAEIKPCFLYCALFPRGHMFDKENIVRMWVAH
Oruf_Chr1_nlr9 SIVGHDGLGKTTLAKAVFHSEFPDCRIWVVASDHSDLKGLLVDILCKVDGYFIVIDDLHLQAELTTSNRIIITTSILSVANACSR---------------CDGSPLALRTIGRYLYPQRNS--------------------------------------------
Oruf_Chr1_nlr10 TLHGMGGLGKTALAANAYMREKFQCHAWVSISQSYCIKDVLKCLITELSRCLIVLDDVWAPEVINKGSRILVTTRIDDVAQLAFPLCEKESWELFCRTAFCKGVPLAIVSIGRLVFVRDKTVRNILYLSYIYLPTQLKSCFLYCSLFPEDHLLKRKALIRWWIAE
Oruf_Chr1_nlr11 TVWGMGGVGKTTLVSHVYKTVDFDVSGFVTVTNSYQFDDLLKKISTEFEIYILVLDDVWQPDNAFSTGRFIFTTRMQEVALLATKLDAHCSWQLFCKEAFCAGLPIAIACIGRLLSCKHPI---------------LKNCFLHCTIFPESYAFNRKRLIRHWIAA
Oruf_Chr1_nlr12 SVFGFGGLGKTTLARAVYESIQFDCAAFVSVSRNPNITKIFRKLLFELDRYLIVIDDLWDENVWKLSSRIITTTRKINVSKACCSLSDDDSKKLLYTRIFCDGVPLAIITIASLLAGNNNRMQKILSFSYYDLPPHLKTCLLYLSIFPEDYEIERDRLIWRWIAE
Oruf_Chr1_nlr13 SVVGFGGLGKTTLAKVEFDMLQFDCAGFVPVGQRPDIKRVFKDILIEVNKYLIIIDDIWETSTWKSGSRVIATTRISQVAKEIAKLSINNSKKLFYSRIFCGGVPLSIITMASLLVHKPLETRKILYFSYYDLPSYLKTCMLHLSIYPEDHLIEKDCLIWKWVAE
Oruf_Chr1_nlr14 AIVGIGGMGKTTLAQFVYNNEYFDARMWVCISRKLDVHRHTQEIIESAGMFLLVLDDIWFDESKSRGSKILVTSRRNALPAVLDC---------------LGQSPLAAKAVGSQLSRKKDI---------------LQRCFLYCSLFPKGYWYEISYIVHLWVAE
Oruf_Chr1_nlr15 AIVAHGGAGKSTLAQYVYNDKHFDVRMWVCISRKLDVRRHTREIIESATNLLLVLDDVWFDKFNNEGSRVLVTSRQDVLPAALRCMEDTEFLALFKHHAFLGHSPLAARTVGSQLSRKKDI---------------LQRCFLYCSLFPKGHKYKIKEMVDLWVAE
Oruf_Chr1_nlr16 GIVGMGGVGKTALAQLVFNSPRFFPRIWVCLSRTACAGADVRKEVLQSMLYLVVFDDVWNVDGWYRGGVVVVTSRLEQAAETMVG---------------CGGLPSAAKTLGDIFARSLSS--------------------------------------------
Oruf_Chr1_nlr17 GIWGMGGVGKTTLLRKINNHFGFDLVVYVVASTASGIGQLQADIAERIGLFLLLIDDLWGYLDLANKQKVVLATRSESVCGHMGALDQEKAWRLFKEKATCGGLPLALATLGRAMSTKRTRIYTRLKLSYDYLQDKIKECFLCCSLWPEGYSIWKVALIDCWMGM
Oruf_Chr1_nlr18 PIVGLGGLGKTTLAQAVFADKVFDLRIWVYVSKEFDLLKIGKAIIRGANRYLIVLDDLWEEYGENKGSKIIATTRSGSVVQVLYTLSPYDCWSVMKRRVFCGGLPLVANALGQVMSEHRTV---------------FKMCFTYLAAFSKGFVMDTDRLIQQWIAL
Oruf_Chr1_nlr19 PIVGLGGLGKTTLAQAVFADKVFDMKIWVYVSEDFDLLKIGKAIIRGANRYLIGLDDLWEEYGENKGSKIIVTTRNGSVVQVLHTLSPDDCWKVMKQRIFCGGLPLVANALGQVMSEQRTV---------------YKMCFTCLASFSKGFVVDSDCLILQWSAL
Oruf_Chr1_nlr20 SIVGESSIGKTTLGRKVYQSPHFEIRTWTVLPPKCRPADVLRDIYRQASS-----------------------------------LSPENTYEVFRRRVFTRGLPLSIVVLAGVLRSKELPSRRIMSLAFDDLPHHLKSCFLYFAAMRESATVDAQRLVRLWVAE
Oruf_Chr1_nlr21 PVVGMGGLGKTTLMQMVYHDDHFDLRIWIYVSESFDERKLTQETLEASDYYLLVLDDVWNEDLDKFGSKIVVTSRNENVGRIMGGLSDDDSWSVFKSHAFLKGLPLASKALGSLLFCKTDEILPALRLSYNHLPPHLKQCFAFCSVYPKDYMFRREKLVKIWLAL
Oruf_Chr1_nlr23 GIYGMAGVGKTALLNKYNNDF-----------------------------FVLLLDDLWEPLNFQSKSKIVLTTRIEDVCDRMDVLPWEPAWELFREKVGCGGLPLALITVGRAMASKRTEVLMPLKNSYDSLPSDLRLCLLYCSLFPEEFSISKEWIIGYCIGE
Oruf_Chr1_nlr24 CIHGIAGSGKTTLAQYVCDYEYFDPIILIHVSETLRADYIFHDMLEEITEFLLVLDDVNDKNDQERGSRILVTARRTDVALRANR---------------------------------------------------VRRCFEFYSIFPRRYELERERLISMWIAQ
Oruf_Chr1_nlr25 TLHGMGGLGKTALAANAYRREKFQCHAWVLISQSYCIKDILKCLIAELSRCLIVLDDVWAPEAINKGSKILVTTRVDDVAHLAFPLREKESWELFCRTAFCKGVPLAIVSVGRLILVRDKTVRNILYLSYIYLPTQLKSCFLYCSLFPEDHLLKRKALIRWWIAE
Oruf_Chr1_nlr26 SVIGLGGSGKTTLAKLVFNDGHFELILWVHVSREFDVEKLVEKLYEAIAGFLVVMDDVWTEDHAHPGSSILLTARSRKVAEAVDSLSEDNSQKVFEQNLGCSGVPLAIKVLAGVLRGMKGIIFACLLLSYIHLPHHLKRCFLHCSIFPRGYVIKRRHLISQWIAH
Oruf_Chr1_nlr27 PIVGMGGIGKTTVAQMVYNDVHFEHSGWIHVSPTFDVLRLTTAITESLTK---------------QTVIILVTTRSKEVARLAGTIPNDDCWLLFQHFAFCGGLPLAVKSVGCLLRSKTDEIFPALRLSYYWLPTRLKPCFLLCSLYPTYLGFTKDEMIDLWIAQ
Oruf_Chr1_nlr28 PIVGMGGIGKTTIAQMVYNDSHFEHSGWIHVSPTFDVHKLTIAITESLTM---------------QTVTILVTTRSKEVARLVQTIPDKDCWLLFQHYAFCGGLPLAVKSLGCLLRSTMDEIFPALRLSYYWLPTRLKPCFLLCSLYPRNLGFTKDDIIQLWVAQ
Oruf_Chr1_nlr29 TIVGIEGLGKTTLANKIYKKVQFGYCAFVSFCRNQSIQTTLLNIIHQIRRYLVVIDNVESARVWKLGSRIIATTPLSHVSETCSCLSEHDSKRLFLRTIFCCGMPLAIIVTAAFFASRSAEIRKIIHISYADLSLPIKSCLLYLSIYPENHIIKKDRLIRRWIAE
Oruf_Chr1_nlr30 PIVGMGGLGKTTFAKLIYNEPNFELKRWVCVSDEFDLGEIASKITMTTNDYLLVLDDVWNRDADKAGSAILTTTRLTEVARTMGS---------------CVGSPLAARR*IGWASAEMDVLSCLLKLSYEDLPSQMKQCFAFCAVFPKDYEIDVEMLVKLWMAN
Oruf_Chr1_nlr33 SISGMPGAGKTTLATAVLRRLKFHCSAFVSVGQKPDIVGKTLKGILSQIGYLIVIDDLWGRTEWSLGSRIMVTTRNDELAKECSSLSDADSKDLFSNKAFCGGLPLAISSVAGALAHRFSKLKQILNLSYNDLPSHLKSCMLYLSIFPNKYEIDVERLVRRWIAE
Oruf_Chr1_nlr34 SIVGFGGLGKTTLAAMVYKSPGIQHRAFVTVTRSCNLRALLESLVEQLFAYFVVVDDVWSLEDWAIHSRVVITTRNRQVAESCCSLQDDQSRKLFFNTVFCGGLPLAIVSVGGMLAQAENKMRRIMSLSYHDLPYHLKACFLYLSVFREGYEIKRGPLVQRWAAE
Oruf_Chr1_nlr35 GIQGMGGIGKTTLAQKIYNEQKFQVHIWLCISQNYTETSLLKQAIRMAGGVFLVLDDVWKSDVWILNSRILVTSRNLDVLVEMHA---------------CDGLPLAIKVVAGVLSSKKTKLGGPLYLSYSNLPPELKQFFLWCALLPSNFGIHRDAVAYWWVAE
Oruf_Chr10_nlr1 SIVGPGGMGKTTLANAVYKKLQFDCTAFVSVSLQPNVKNILSGLLRQVTAYLIVIDDIWEEQPWKLGSKVITTTRNTEIAKLCSALSDGDSEQLLYYKIFCKGWPLAINAIASLLANKPTQMRLILSLSYRDMPAQLRDCLLYLSIFPEDHIIGRDDLIQRWIAE
Oruf_Chr10_nlr2 PVVGPGGIGKTTFTQHLFHDQHFHVRIWVHVSLRFDVLRLTKEIFNNMVAFLLILDDMWPCDSEYKGSTVIVTTRSEETADMVKS---------------LKFSPLAAKTVGRLLKKDLTRIMPALKLSYDCLPFHLQKCFTYCALFPDDYQYQDSELTHLWSAL
Oruf_Chr10_nlr3 SIVGFGGLGKTTLANEVYRRVHFDCPAFTSVSQKPDMKKIFKDIIYHMPTYLVIIDDVWSISAWKGSSIIIVTTRISDVGRSCCLLSEIHSRRLFCQRIFCGGIPLAIISISGLLSNRPIIMKSILSLSYNDLPNYFKACLIYLCIFPEDYIIETNMLLRRWIAE
Oruf_Chr10_nlr4 CIHGSAGMGKTTLAGLAYQAVQFDCRTFVSVCPSQSMMHVLTSITSEVIAYLVIVDDIWHCQQWERGSRIIMTTRVNSVVEKCCK------------------------------------LVESLVLGYHCLPPHLKTCLLECSIYTPNQRFERDDLIRIWMDE
Oruf_Chr10_nlr5 SIVGFGGLGKTTLANEVYRRVHFDCHAFVSVSQKPDFKNIFKDIIYNMPTYLVIIDNVWSISAWKCSSTIIVTTRVSDVGWSCCLLIEVHSRRLFCKRIFCGGLPLAIISISGLLANRPVIMKIILSLSFNDLPNYLKTCLLYLSIFPEDCIIERNMVVWRWIAE
Oruf_Chr10_nlr6 SVCGMGGVGKTTLVAHVYNNVDFDSAAWITVSKAYQVEELLRQIIKGFNSFLLVLDDVWGVDMWFSIGRFVITSRVHDIALIATGLEAHHSWELFCK*AFCNGLPIAIACIGRLLSCKSPCVNIVLKLSLDDLPYILKNCFLHCTIFPEDYLIKRKRLIRHWVTA
Oruf_Chr10_nlr7 SVWGLFGLGKTTLVRKVYQSMSFDCYSWIEVPHTYNNDVILRQLIRDLSEYLIVLDNVWDAAAFHNASRIIITTRTSDVASLAQELEDDDAMELFCRRAFCGGLPSAIYAIGNVLAVREKT---------------LKNCFLYCSLFPQNYQLSRESLVKLWTAE
Oruf_Chr10_nlr8 TVWGMGGVGKTTLVAYVYYAVEFDAAGWVTVSKSYQIEDLLKQIIRGYINYVLILDDVWAVDVWFSTGRFVITSRIHEVALLATGLGPQHSWELFCKEAFCSGLPIAIACLGRLLSFKEPS---------------LKNCFLHCTMFPEDYLMPRKRLVRHWLTA
Oruf_Chr10_nlr9 PLVGLGGMGKTALAKMVYLDQRFSNMMWTCITNKFNLKRIVQDIIESATGYFLVLDDLWTDNVNERGSVIMVTTRKYTVASMVGTLPFEECMKIFTRIAFCTGVPLAIKSLASLLFRMREEILPKLKLSYNALPPALKPCLSYLSIFPKGYEYYRRCIIMVWMAQ
Oruf_Chr10_nlr10 TVWGMGGVGKTTLVAHVYSAIDFDTCAWITVSNSYEADDLLKQIVAEFRKYVLVLDDVWSVNVWFKHGRIIFTSRIYEVALLAPELQNHYAWDLFCKEAFCKGLPIAIVCIGRLLSFKSANMNIILKVSLEDLPHNMKNCFLYCSMFPENYVMQRKWLVRLWIAE
Oruf_Chr10_nlr11 SIVGIGGISKTTLANQVYCKLQFDCKAIVSVSQKPDIKNLLNNILLEFGEYFVIIDDLWDTSAWERQSRVMTTTRIRSVAAACCNLTDQDAKRLFFNRIFCGGMPLAIITIASLLASQPNNMRKILNLSYTNLPHCIKACFLYVGIYPEDFTIKKDDLIKLWVAE
Oruf_Chr10_nlr12 ALLGMGGLGKTALAANVYKNENFECHAWVSISQAYSIKDVLKCLITELDLYLIILDDVWVPEAVHKGSRVLVTTRTDVVAHLASPLSNEASLELFCKTTFCEGLPLAIVSIGRLLFVRDKTIRNILYLSYIYLPTHLKSCFLYCSLFPEDYLLRRKKLIRWWVAE
Oruf_Chr10_nlr13 SIVGFGGLGKTLLARQIYESD-----------------------------FFVVIDDMQREYWNSLSSIVIVTTAIQSIANACSSLNEEHSRQLFLKEASCDGLPLALVTTAQFLQSRCQQ---------------IKACLLYLGIFPSGHPVRRKTLIRRWSAE
Oruf_Chr10_nlr14 AIQGVGGIGKTTLAKKIFHDQTFDVKIWLSVTQDFNEAHLLKTAIAMAKSLLLVMDDMWTEKAWDPGTCVLVTTRNEDVAKVMKALRLDDSWTLLQKQVRCDGLPLAIKVIGVVLCKKNATLNKAIYLSYEDLSHNLKQCFVYYSLFPKDEIIGIDKIVSMWIAE
Oruf_Chr10_nlr15 AIYGPDGIGKTTLAKVVFDSE-----------------------------FLLVLDEVRNGGEWERGSKVLVTAVTAGVARDMGA---------------CGGVPLAIRAVAGVLRTREAIAMKPLYLCYDDMPCHLKQCFLYCSLFLSDFAVDRRSLVQQWIAE
Oruf_Chr10_nlr16 PILGEAYIGKTTVAQLIINDKHFDVRIWAHVSPDFNIKRISASILESIYDFLLVLDDYWTENWHDAGSKVIVTTRSGAVAKLLGMLSSEDCWSLFRRCALCNGVPFIAASLGHRLHQKDKSFIRARQLSYAQLHSHLKPCFAYCSIIPREFQFEEWLIKHWMAQG
Oruf_Chr10_nlr17 SIVGFGGIGKSTLGEEVCRLL-----------------------------YLIMVDDIWTIRAWERGSRIIVTTRIEAVAKACSPLEFEDSKKLFLSRTFCGGLPLAIVSIGSVLAGYTSPMRQILALSYNHLPHELKGCMMYFSIFPEDYEVNKDRLLWRWIAE
Oruf_Chr10_nlr18 SVVGSSGIGKTTLAKLLYNRIQFDCRAFVRISRKPDMKRVFREMFFQLQRYLIIIDDLWAASIWDLSSRIVIITQVEDLALTCCCMDDEHSTTLFLQRLFCGGLPLATISLASLLASQPVITRQVLNLSYNNLPHYLKTCLLYLNMYPEGYKICKDDVVEKWVAE
Oruf_Chr10_nlr19 SIVSFGGLGKTVLANQVYCDT-----------------------------YLIVIDDIRVEQWCNISSRIVVTTSIQSIANACSI---------------CDGLPLALICVGQFLRTEGAL---------------AKACLLYLGMFPSNYPIRRRRLLMRWLAE
Oruf_Chr10_nlr21 SIVGQAGAGKSTLAKLAYSSVYFHKYGWVSISPKYSALEVLRDLVRQIRGYLIVLDDIWTTDTWDNGSRIILTTRDMEVGQHPKTLDEDKSWELFQKKAFCNGLPLALVVLGCFLSRNHNIVGRILALSYHNMSNNLKACFLYTASFPEDYPITVHVLKKMWIAE
Oruf_Chr10_nlr22 PLLGLGGIGKTELANMVYHDQRFSKMMWACVSNKFNLKNILQDIIESASGYFLVLDDLWTRDVNERGSVIIVTTRENVVASMVGTLPFHECMQIFTRVAFCAGVPLAIKSLGSLLFTMRDEIMPVLKLSYNALPAALKPCLSYLSIFPKDFEYYRRCIIMFWMAH
Oruf_Chr10_nlr23 VLHGMGGLGKTALTANVYKHEYYDCHAWVSVSQTYSLMELLKKLSVQLFHYLIVLDDVWTPEVIIKGSRLLITTRIGNVAEFASELSEGKSWELFCKKAFCKGLPLAIVSVGSLLSVREKNVRNILYLSFIYLPTYLKSCFLYCTLFPEDYILHRKMLLRLWIAE
Oruf_Chr10_nlr24 SIVGFGGVGKTTIAMALYKKVQFDCRAWVTVSQNYDLDAVLNDILKQIDPYIILVDDIWSAKTWKERSRIIVTSRFQAVGSTCCRLSPRDSKELFNRSVSCGGQPLAIVTMAGLVACNQDQVTRILDCCYNNLPGYLRTCLLYLAIFPKGWKISRKCLSRRWIAE
Oruf_Chr10_nlr25 PIVGMAGLGKTTFVQLIYNEPHFELWRWCCVSDDFDVGNIANSICNSTEKYLIVLDDVWNREADKKGSAILTTTRDSQVARIMIT---------------CQGSPLAAKAFGSMLSTKTSIILPILKLSYADLPSHMKQCFAFCAIFPKNYEINVENLIQLWMAH
Oruf_Chr10_nlr26 PIVGMGGLGKTTFAQLIYNDPYFPLRRWCCVSDVFDVVTIANSICMSTERYLIVLDHVWNRDSDKMGSVVLTTTRNAEVARIMVI---------------CDGSPLAAQSFGSVLFNRTTLIFPILRLSYDDLPLHIKRCFAFCAIFPKDFEIDMETLINLWLAH
Oruf_Chr10_nlr27 PIVGMGGLGKTTFAQLIYNDPHFPLRRWCCVSDVFDVVTIANNICMSTERYLIVLDDVWERDYDKMGSAVLTTTRDAEVARIMVT---------------CHGSPLGAKAFGSMLSTRTTMIFPILRLSYDDLPSHMKQCFAFCAIFPKDYEIDVETLIQLWLAH
Oruf_Chr10_nlr28 SIVGFGGLGKTTLARAVHEKIQFDCAAFVSVSRNPDIRMIFKKILHQLEKYFIIIDDLWDVRVWDLGSRLIMTTRNVNVSKACCSLSDDDSKKLFYKRIFCGGVPLAIITIASLLANKEIQMQKILSFSYYDLPSHLKSCLLCLSVFPEDYEISRDRLIWRWIAE
Oruf_Chr10_nlr29 SIVGFGGLGKTTLARAVHEKIQFDCAAFVSISRNPDIRMIFKKILHQLEKYFIIIDDLWNERVWDLGSRLIMTTRNVXYWTWTYR------------------------------------MQKILSFSYYDLPSHLKSCLLCLSVFPEDYEIRRDRLIWRWIAE
Lper_Chr9_nlr1 AIVGAVGVGKTTLAQKIYHDTNFRTRLWVHVSNDSKKLGVWKNERFLGTGVLLVIDNVWEENGWNGSTVLLVTTRHECVARTMGI---------------CSSLPVAVRTIGYHLRGKTREIRDSIDASYMKLPYHLKRCFLYCSLYPEGFLIEKQCIMQQWIAE
Lper_Chr9_nlr2 SIVAMGGMGNTTLARLVYNDTHFDILAWVWVSEIFDEVRLTKAVIESLTTILLVFDDVWNEDPIKTGSHMIITTRNENVSTISRALQKDDSWTLFYKLSFSNGVPLILKTLGAMLSLDTSLILPILKLSYYSLPAVLKRCFTFLAAFPRGHKFDLEDLVRMWCAL
Lper_Chr9_nlr3 PIVGLAGLGKTALAKLIFHDQNFDQRIWVHLDRKLDLNKIANDIISQVNQ---------------KGTKIIVTTSSEISAELIHTLSEADCWTIFCQRAFCEGIPVVAYSLGSMVRNKDED---------------LKSCFAYLSTIPRGTIIDREKLIEQWIAL
Lper_Chr9_nlr4 PIVGLPGLGKTSLARLVFEDKDFDLRIWMHVEGDFDIDKFAVCIISEANK---------------KCTRFLVTTSSEEIAEMVHTLSEDDCWTLFSNKAFCMGMPILAQSLGSMVHNQDME---------------FKSCFLYLSIFPRGSDIDKDELIRQWIAL
Lper_Chr9_nlr5 AIAGIGGVGKTTLARQVFNDEYFDLRIWISVSDDFDVKRLTKEFIQSALKFLLVLDDVWDDVYANEGSAILLTTRSQRVADMVNE---------------LKRCPLAAETLGRLLKPMLEKILPVLRLSYLYLPRHLRSCFLFCSMYPKGHRFDKDTLVNNWIAA
Lper_Chr9_nlr8 SVWAMGGMGKTTLVRSIYGSKHFEFQAWLTVPHPFSLRDFFRNLAEQLQYYLIVIDDLSSIREWENGSCIIITTRVASVAKHCSVLKDDASHDLFYKKVYCNGLPLAITAIGGFLATRPKIIRTVLTSSYDGLPHHLKSCFLYLSIYPAAYSIRRRRLIRCWIAE
Lper_Chr9_nlr9 AVWGMGGMGKSSVVRMAYNDPAFDCGAWVTVPHPLDGADEFVRRMRRQLGYVIIVDDLNSQEEWDKGSRVVVTTRREDVARYCAGLGRDESRDLFCHKVTCRGLPLAISTIGGLLANRPKTITKVIVSSYDGLPYDLKSIFLYLSIFPENHEIRCTRLLRRWMAE
Lper_Chr9_nlr10 SVWGMGGMGKSSMARMVYNDPGFDCRAWVTVPHPLDDAGEFVLRLGKQLGYLIVVDDLRSLVEWGGGGRVIVTTRRGDVARRCVG---------------CHGLPLAIATIGGLLANRPKTINRVITSSYDGLPYHLKSCFLYLSVFPENHEIRCTRLLRRWIAE
Lper_Chr9_nlr11 SVWGMGGMGKSSVARLLYNDPAFDCRAWVTVPHPLEKAGEFERRLGKQLGFLVVVDDLCSQEEWEGGGRVIVTTRHADVARRCVGTNLDDCRKLFFQKVSCCGLPLAIATIGGLLANRPITINRVITSSYDGLPYHLKSCFLYLSIFPENHEIKCTRLLRRWIAE
Lper_Chr9_nlr12 AVWGMGGLGKSTLVNNIYKNENFNCHAWLCISQSYKIYDIWRNMLKEFCGYLIILDDVWSAADFLLGSRVIITTRIEEVASIAEDLNNHDAWLLFCRKAFCDGLPLALVAIGSLLSLKPRNIEKILNLSYKHLPNYLKNCFLYCAMFPEDYIIQRKKLIRLWIAE
Lper_Chr9_nlr13 AVWGMGGLGKSTLVNNIYKNEKFNCSVWLSISQSCRIHDIWQNMLKELCGYLIILDDVWLATDFLLGSRVIITTRIEEVASIAEDLDDHDAWLLFCRKAFCDGLPLALVAIGSLLSFKSKNVEKILNLSYKHLPNYLKYCFLYCAMFPEDYLIHRKRLIRLWISE
Lper_Chr9_nlr14 PIAGSGGVGKTTLAQHIFKNEHFDQLIWMCVSDGFDHERLLRSLAEN*MKFFLVLDDVQEDVCKESGSTILVTTRSLKIAEHLGTLPEESLWELFRMHVF------------------------------------LRQCFSFCSLYPKGYNFEAEILVNCWVAV
Lper_Chr9_nlr15 TIIGDGGIGKTALAHTSFHHQHFDLLVWISVSDGFDDKKLIKRLACSVAE---------------QGSTILVTTRSMKVAEHISTLPEEISWHFFSMHAFLNGSPLGSKIIGCLLNLKVDAIWPALRLSYQYLPFHLKRCFSFCSLFPRGYEFEAETLVDN*VAV
Lper_Chr9_nlr16 PIVGPVGFGKTSLAQLIFSDT-----------------------------CLIVLDSLWGKDEEVTESKVIVTTHSNKVAKLISTLSEDECLTIFSQRAMCEGTPLVANFLGSVVNAQRQR---------------LRLCFVYCSIFPKGTVIEKKKLIQQWIAL
Lper_Chr9_nlr17 AIFGLGGIGKTTLARKVHDDFAFSTVVWVDGSESFTVVQLLSAILSSAGGFLLVLDNVWDHQIHQQGSRILLTTRDERVVRQMASLSFPNCWSLLCRSACCNKVPLAIKVMGGFLGTKNPT---------------LKLCFLYCLQLPEGFVIKRQIITQLWIAE
Lper_Chr9_nlr18 AAIGMGGIGKTTLAQRVYNHVFYPTTIWICVSQKFSEVELIQEIIRQARGLFLVLDDIWSADVWNRCGCVLVTTRHQDVARGIKALHTRSSLELLWNKAGCDGLPLAIKLIGSLLARKDKNAWGSLYLSYEDLPPHLKQCFLSLSLFPADYDLAIWDLRALWVAE
Lper_Chr9_nlr19 AIVGMGGAGKTTLAKLVYNEEHFKLRMWVCVSNDFSAVSVVKSIIEVATGYLLVLDDVWNEDIYKLGSVIVVTTRSKKVATIMGTLSDEESWKLFRKRAFCAGLPLALMAIGGLMRTTRDVVLPALILSYDQLPSYMKQCFAFCATFPQDYEFEKETLVQLWMAN
Lper_Chr8_nlr1 SVVGLGGLGKTTLVKEVYRDIKFDCKAFVSVTQRPDMTVLLNSIISQIGQYFVVIDDLWDPLTWEQRSRVVVTTRNVTVAVACCCLNLQDSRRLFLNRIFCGGLPLAILTISSLLASNRTRMRQILDLSYKHLPHHLRACLLYLGMYPEDYVFMKSDLVRQWVAE
Lper_Chr8_nlr2 SIVGFGGLGKTTLAKHLYEKVEFECKAFVSVSQRPDIAGLLGRIQSKLKKYIIVVDDLWDEEAWSKGSRVIVTTRLEDVAILASGLVEEDERRLFCKRVFCAGLPLAIITIASMLACQPARMRRILNLSYKNLPPHLRTCLMYLGKYPEDQLISREDVVRQWMAE
Lper_Chr8_nlr4 SIVGSGGLGKTTLANQVFRQLQFECTGFVSVSRCPSIRSILRQMSTEVGIYLIVIDDVWDVEAWKCASRIVMTTRNAAVASHCSSLSFADSKILFCERAFCGGLPLAIITISSLLAGKHAKMTKILSLSYFDLPRHLRTCFLYLSVFPEDYKIDKQCLINRWIAE
Lper_Chr8_nlr6 ALTSKSGTGKTTLASYLYWKK-----------------------------YLIVLDDVQSLEGWP-----------------------------------ASSLPLNIVLLAGLLRSKKDNTEKILMVSMDDLPPHLKSCFLYFAGFTAQTSQTPSGISGTSRH*
Lper_Chr8_nlr9 AIVGMCGSGKTDRARNIYENKNYECCVWITVSQSVNIAKVFVDMIAQLSGFLLVFVDLWTRSTWHSGSLIIVTTEIFHVAEYCTG---------------CSGLKLAIETVAKLLAYNSPHIRKVMVRSYRNLPPYLRPCFLYLSIFPEYSDINVETVVDSWLAE
Lper_Chr8_nlr10 AICGMGGLGKSCLVYNVFKRVHCDCSLWISVSQSYKMDDILRNMFNQLRGYIIALDDVWRAAVLLKGSRLIITTRIDEVAAIAEDLSQHDAWTLFCKKVFCEDLPLALVAGQLIITKR*K*VDWILNLSYRHLPNYLQNCFIYCAMFPEDHLLRRKKLIRLWIAE
Lper_Chr8_nlr11 GILGMEGIGKTTLAQKIYNDRFHQVLIWLSVSQSISEIDLLKEAIEKAGGVFLVLDNMMTSDIWIECLHVLVTTRSRDVLLQMNA---------------CDGLPLAIKALAGVLSSKTTKIQGSLYLSYNDLSPQLKSCFVWCALLPQNFNIYRDVTYWWIAEG
Lper_Chr8_nlr12 SILGSGGMGKTTLANIAYQELQFNCWAFVSVSRNPDMIEVLRSILYQVGDYLIVIDDIWKEDTWKEHSRIITTSRIHDVAKCCCSLIPQDSQRLFHKRIFCAGLPLAIISISSLLVTKPPSMMQILSLSYFDLPHQLKSCLLYLSTFPEDFIIQKQRLIWRWVAE
Lper_Chr8_nlr13 SIIGGAGVGKTTLARSVYNDKRFRCHAWITIGAPISMADLLKSIMVQIFVFLVVLDDIWNSDTWDQGSRIIVSTRAQEVGKECRLLNEDDAWLLFCHKAFCHGVPLLVVTIGGLMSMKERTLPSILWFAYSDLPHHLKCCFLYFIMFPRKYSIKRMTLIRLWMAE
Lper_Chr8_nlr14 ALVGMPGVGKTSLARYVYEDNHFSCHAWMTVEESCETKQLLLGIVSRLYEYIIVFDDISRKGQLKNYGRIIVTSRNKDVSEACDHLTSPDDWKLFCYKAFCAGLPLAIDVLSALLAKKDHS---------------HKSCLLYFSMFPKSSTVSHNTLVRLWIAE
Lper_Chr8_nlr16 SVWGMGGIGKTTLVKSIYQSSEFKRRAWVTVQRPFQPTELLRSLAQHLGEYLIVLDDMSSYIEWDNDRRIIVTTRPESVARYCSKLTDEDALELFLNKVHCGRLPLAIAAVGGFLTTRPPIIKKILISSYEGLSYHLKSCFLYLSIFPEDHNIRYGRLLRRWIAE
Lper_Chr8_nlr19 SVWGMGGIGKTTLVKNIYHSSEFEKRAWVTVQRPFQPIELLRSLARRLDEYLIVIDGLSSYTEWDSASCIIVTTRTEDVARYCSKLTDEDALELFLNKVPCGRLPLAIAAVGGFLSMRPPIIKKILIKSYEGLSYHLKSCFLYLSIFRGDCDIRYRRLLRRWIAE
Lper_Chr8_nlr20 PIIGMGGLGKTTLAKMVYNDPHFHLKMWHCVSDNFEAISLVKSVIELATNFLLVLDDVWNEEEKRPGSIIIVTTRSRRVASIMGTLTEDESWELFSRKAFCKGLPLALKTMGGLMSSKQQVILSLLKLSYRHLPSEMKQCFTFCAIFAKDYEMEKDRLIQLWIAN
Lper_Chr8_nlr21 PVVGMGGLGKTTLFFFERKAKHFELPMWLCVSDDFNLNGLVRSIIDLATIYLLVLDDVWNEEEQKQGSVLLVTTRSQRVASIMGTLSQDDSWELFRKRAFCKGLPLALKTMGGLMSSKQQIIIPILKLSYTHLK*SNEAMFFLCAIFPKDYKMERDKLIQLWIAN
Lper_Chr8_nlr22 PIVGMGGLGKTTLAKMCTMTEHFHLKMWHCVSDNFEVVSLLKAIIELATDFLLVLDDVWNEDEVKPGSIIVVTTRSQRVASIMKTLSEDESWELFSRRAFCKGLPLALKTMDGLMSSKQQVILSILKLSYKHLPSEMKQCFTFCAIFSKDYEMEKDMLIQLWIAN
Lper_Chr8_nlr23 PVIGMGGLGKTTLAKMVYNDSHFQLKMWHCVSDDFEAVSLLKSIIGLATKFLLVLDDVWNEDEKKPGSVMIVTTRSKRVASIMGTLNEDASWEVFSKRAFCRGLPLALKTMGGLMSSKQLVVLDILKLSYRHLSSEMKQCFAFCAVYPKDYEMEKEELIQLWMAN
Lper_Chr8_nlr24 PIVGMGGLGKTTLAKMVYNDFHFKLPVWHCVSDNFNVNGIVRSIIELVTRYLLVLDDVWNEELQK-----------------------------------------------------------------------NEAMFSFCAIFPKDYQMERDKLIQLWISN
Lper_Chr8_nlr25 PVVGMGGLGKTTLAKMVYNDTHFQLKMWHCASRNFQANTLVRSMVELATKFLLVLDDVWSEEQHNSGSVILVTTRSQRVASIMGTLSEEHSWELFSKKAFCRGLPLALKTMGGLMSSKQLIVLAILKFSYTNLPSEIKRCFAFCAVFPKNYRMDKGTLIQLWIAN
Lper_Chr8_nlr26 PVVGMGGLGKTTLAKMVYNDPHFHLKMWHCVSENFEAVSLLQSIVELAMNFLLVFDDVWNEEEKRLGSVMVVTTRSQRVAYIMGTLNEDDSWELFSNRAFCGGLPLAVKTMGGLMSSKQLVVIDIMKLSYRHLSSEMKQCFAFCAVFPKNYEMDRDILIQLWMAN
Lper_Chr8_nlr27 PVVGMGGLGKTTLAKMVYNDPHFHLKMWHCVSENFEAVSLLQSIVELAMNFLLVFDDVWNEEEKRLGSVMVVTTRSQRVAYIMGTLNEDDSWELFSNRAFCGGLPLAVKTMGGLMSSKQLVVIDIMKLSYRHLSSEMKQCFAFCSVFPKDYEMDKEVLIQLWMAN
Lper_Chr8_nlr28 PIIGMGGLGKTTFAKMVYNDTHFQLKMWHCVSDKFEVGFLLKSIIELVTEFLLVLDDVWSEEKNLDGSVILVTTRSQHVASIMGTLSDDDSWDLFSRKAFCKGLPLALKAMGGLMSSKQKVILPILKLSYTHLPSEMKQCFAFCSVFPKDYEMDKEVLIQLWMAN
Lper_Chr8_nlr29 SIWGMGGLGKTSLVQDIYRTE-----------------------------YLVVLDDLWDIKEWDKGSCIIVTTREENIANYCSKLEDDQARELFMTKVRCNGLPLAIVTMGGFLANQPKSIRTVLLKSYDGLPYHLKSCFLYLSIFLEDQKISRERLMKRWSAE
Lper_Chr8_nlr31 SVWGMGGLKKTTLVREVYQSPMFEKRAWVTIMRPFNCSHILKSLALQFGDFLIVLDDVWFVEEYDVAGCIIVTTRQESIAKHCSNLEPTHARELFTRKVLCGGLPIAIITIGGFLANQPKSIRTVLLKSYDGLPYYLKSCFLYLSIFPEDDKVSRKCLMQRWTAE
Lper_Chr8_nlr32 SIVGFGGLGKTTLANQVYQHIQFDCTAFVSVSRKPNINKILAKILIGILDYFIVIDDIWSISAWQSASRIITTTRNTDIAKACHFLSSENSKELFFRTIFCGGLPLAIVSIASLLSCKPVTVKRALFLSYCDLPDYLEDLLFVLKYFPEDYTITREFLILRWIAE
Lper_Chr8_nlr33 SIVGFGGLGKTTLACQVYQKIQFDCTAFVSVSRNPNINKILRDILLEVLYYFIIIDDLWSKSAWQNASRIMTTTRIQDVAQYCCFLSSDDSRKLFLKRIFCSGLPLAIINIASLLSTKPVTVKRILFLSYYDLPHELKLCLLHLSAFPEDHVIKRERLIWRWIAE
Lper_Chr8_nlr34 SIVGTGGLGKTTIANQIFEELQFDCSAFVSVSRNPDVSKILRIILSEVSAYFIVIDDLWNLENWKSGSRVITTTRINEVAESCCFLHFVDSKRLFLERIFCDGLPLAIIAISGLLATKEPTMIKILSLSYFDLPQNLRTCLLYLCTFPEDYIINTRRLVRRWIAE
Lper_Chr8_nlr36 SIVGVRGLGKTTIANQIFEQLQFDC*AFVSVSRNPDISEILRIIFSEVSGYFFVIDDLWNIENWTNGRRIITTTRINEVAEYCCCLHFVDSKKLFLKRIFCDGLPLATIAISGLLATKAPTMIRILSLSYFDLPPILRTCLLYINTFPEDCSIDKKRLVRRWIAE
Lper_Chr8_nlr37 SIVGMGGAGKTTLARKVCSSP-----------------------------YLVVLDDVWQTNAWDNSSRVLLTTRKEDVANHIQMLDDEKSWELFRNKALCNGLPLALTVLGGYLSKNLSVMGKILARSYNDLPNHLKSCFLYFSAFPEDHMMCVPDLIGLWISE
Lper_Chr8_nlr38 ALHGMGGLGKTALAANVYRREKFECRAWVSISQTYSRQAALRSLIEELYKYLVVLDDVWTPEAFVTGSRLVITTRESDVARLASQLPAEKAIELFCKKAFCKGLPLAIVSVGSLLFVREKTVRNVLLLSFIYLPSYLKSCFLYCSLFPEDYPLKRKKLVRLWVAE
Lper_Chr8_nlr40 SMWGSGGIGKTALAGSIFTSDHFQISVWVSVSNDFDHIYFFKTLAAELNS---------------NGSCVIITTRLVTAAELYASLNDHEAHDLLISKVCCQGVPLAICVISSVLSTTPRIMLKILKNSYDQLPYYLKPCFLYLAIFPEDYNIRRGRLVRRWTAE
Lper_Chr8_nlr42 PIVGLGGIGKTALVKLVYNDTKFEKNLWACVSNVFDLKKILDDIIQSDTG---------------RGSVVVVTTRNLNVASLVKTLSFDECMQVFT*YAFCHGVPLAAKTLGSVLFGTRDVILPALKLSYDALPPHLKACFSCLSVFPKDYMILRELLIMFWMAL
Lper_Chr8_nlr43 ALTGKSGIGKTTLASYLYRKSHFTCAVWVHVPQKFRFIDLLNDIVCQATAYLIVLDDVRSWEEWA--------------------LDSDQATKLFCQRMYGATLPLNVVMLAGLLRSKRADTERILTVCMDDLPPHLKPCFLYFAGFTAQTPIDAVKLLRLWVAE
Lper_Chr8_nlr44 CIVGIGGLGKTTLAKAVYDKLDFDCGAFVLVGQNPDVKKVLRDILSGLDKCFIVIDDIWDKKSWQTGSRVITTTRNFDVATHTSYLSRDDSENLLYDRVNCGGVPLAIITIASLLANKPMETRRILSLSYYDLPLHLKPCLSYLSIFPEDYYIEKILLIWKWIAE
Lper_Chr8_nlr45 SVVGIGGLGKTTLVKAVYDKFGFDCRAFVQVGQKPDMKKVLTRILIDLDKCFVVIDDVWDSKPWKSGGRVVITTRKIEISTHVDELSRDDSKALLLKRIFCGGVPLAIITIVSLLAKKPRDTRRILSLSYYDLPVHLKPCLLYLSIFPEDYYIDKKNVNMEMDS*
Lper_Chr8_nlr46 SVFGSGGLGKTTLAKAVYDKLGFDCGAFVLVGQKPDMKKVFRDILIDLDKCFIVIDDIWDKKSWECRSRVVTTTRNFDVATCVGDLSHDESKKLLYTRIVCGGVPLAIVTIASLLANKPRDTRRILSLSYYDLPLHLKPCLLYLSIFPEDYYIEKNLLIWKWVAE
Lper_Chr8_nlr47 TVWGMGGSGKTTLVNGIYEDEHFDCHIWITVSQKFHASDIMRKMIQHILQILLVLDDVWSTDVWMNGNKVIITTRIKEVASLASELNEADSWRLFCRWAFCDGLPLAIVVVGNMISFKKQDVMKILKLSYKHLPSHLKNAFVFCSIFPEDYIITKKRLARLWVAE
Lper_Chr7_nlr1 SIVGTGGLGKTTLANAVYDKLRYHCGASVPMGQHPDLKKIFKDILFDLDQYLIVIDDVWDTDSWQCGSRIITTTRKLEVATKAGCLSDCNSKRLFYIRIFCGGVSLAINTLASLLVGKPRETEKILSFSYYDLPCHLKTCLLYLSIYPEDYFIRRQNLIWIWIAE
Lper_Chr7_nlr2 NIVGVGGLGKTTLANAVYQLLEFQCRAFISVSLKPDIKRIFRSILLQISGYFIIIDDLWDYSAWTLGSRIIVTTRKFDVSSSCSSLSYGDSKRLFNRRVFCGGLPLAIITIASLLVSKPRKMRQILSLSYYDLPPHLKTCLLYLSIFPEDCKIERDHLIWKWIGE
Lper_Chr7_nlr3 SIVGLGGVGKTTLANQVYIKLQFHCQAFVSISQKPDVKNILGNILSQINKYFVIIDDIWSTEAWKCGSRILLTTRNGNVAKICCYLNEADSKGLFFRRIFCGGLPLALITIASLLAVKSKNMTRILYLSYTDLPRHLKTCLLYLSMYPEDRVIDVQQLVRRWRAE
Lper_Chr7_nlr4 AIVGTVGIGKTTLARQIYHNMAFDLQLWVCVNKDADYFALLKKIITAAGGFFLVLDDVWDETTWEPGSRILVTTRHKHVAKRMGA---------------CDGLPMVIKAVGGVLRCCEPTVQTLIRLSYVDLPSPLKRCFLYCSLFPPDFVIRRRYVTQQWVSE
Lper_Chr7_nlr5 SIVGFRGVGKTTLAKAVYKESSFDYQAWVQVASRPVAARDEDDMSSMYKKYLIVVDNVLFSQVWEGSSRIMVTTSVQSVANACSSLNEEDSKKLLCQVVGCDGLPLALVGVAKYLRHQLRV---------------LKTCLLSVSMFPNSHGFSRKSLVRRWMAE
Lper_Chr7_nlr7 AITGAGGMGKTTLARMVFKNSTFDKMIWLDINQNVDQVDILREVLAALTD--------------------------------------------------CDGLPLAIKVVGGVLRGRRTNINKAVYLSYEDLSSELKQCFLLYSLIPKDRLISRGTITNMWIAE
Lper_Chr7_nlr8 AIVGGSGTGKTTLAWKIHDDRAFGMIVWVSVVNYFDDIGLLSAVVTSAGGFLLVLDDVRSHQIEEHGSRILITTRDENVATKVNASTFQNCWSLLCHNACCDKIPMAVKIVGAVLRRKEQTLTGAIYLAYHDLPSHLKQCLLYLSLFPEGSIIRQQFVSQLWISE
Lper_Chr7_nlr9 SL*R*CDPSKTTLAQVIYNHR-----------------------------FLLVLDDVQDNFHNIPGSIVLVTTRSDDVARRMGI---------------LHGLPLLAEIIGRLLRQKLNE---------------LRECLCYCSIFPSGYLFEKNKLMHMWTAN
Lper_Chr7_nlr11 SVLGMGGVGKTTLVAHVYNILHFDAAAWVTVSSSYQIEDLFRKIAREFCIFVLVLDDVWGVEVWFSTSRFLITSRILEVASLATGLELEHSWELFCREAFCKGLPIAIACLGRLLSCKQPTVNIILKVSLEDLPYELKNCFMHCAIFPEDFLIKRRRVIRHWITA
Lper_Chr7_nlr12 TIVGIGGVGKTTFAQVITTLKHFDKIIWICISDEYDDKRLIKRVIKALSGFLLILDDIWPNALNLQGSMLLVTTRFPKVADEVGT---------------LKGIPLAAKTIGRLLGQSLDTILPALRLSYMYLPFHLKRCFSFCSVYPKDHNF*KANLVEIWIAE
Lper_Chr7_nlr13 SIFGFGGLGKTTLAMTTYESLPFQYQAFVTVSQSFDVKVLMRDIFLQITQYLIVLDDIWSVTAWENGSRIVVTTRIRAVAHTCCFLTDSESRDLFFKRIFCGGTPLAIVSIAGLLASKPVHLKKILELSYNDLPYHLKTCFLYLSIYPEDHNIRRKSVLRRWVAE
Lper_Chr7_nlr16 SIVGFGGLGKTTLANEIYRKLQFDCRAFVSVSQKPDIGKILRTILSKVNFYFIVIDDLWDDSPWDNGSRVITTTRIETVARACCTLNEEDSRTLFFKRIFCGGLPLAINTTSSLLASHKQNMRQILNLSYINLPHYLKACMLYLGIYLEDHTIQKNDLARQWVAE
Lper_Chr7_nlr17 TVYGKSGVGKTTLVRDIYNEMHFDVQAMECFAPYLSATNIIQQIVQQLTE-----------------------------------LDEHAAMTLFQKRLLTEGLPLAIVLLSGLIRSKERGVDNIMSVCFDDLPQALKCCLLYFSAFPPNITIEARILVSMWVAE
Lper_Chr7_nlr18 AIIGTIGVGKTTLARKVYHKA-----------------------------FLLVIDDVWGENVWDPGSRVLVTTRDERVARRMGALNEDDGWWLLRTRAFCNGLPMAIRRIGCHLRDVDPKIRSTINMSYLELPYYLKRCFLYCALYPDGFVIERQRITRQWIAE
Lper_Chr7_nlr19 VVVGMGGIGKTTLAQRVFNSRGFPLKAWLCVSREYSETDMVKEAIRCCGGFFLVLDDVWDAGVWTATGRVLVTTRDQSVAVRVGA---------------CGFLPLSIKVIGGLLMTKSRSIKGAIFLSYEDLPSHLKQCFLYFSLFPADFVYYRCHLCRQWIAE
Lper_Chr7_nlr20 SIVGAGGLGKTTLAMEVYRTIEFDCCAFVSVGQNPHIRAVLLDMLHQLNPYLITIDDIWTISAWKPGSRIVTTTRINDVAKSCSILNETDSKQLFLSRLQCGGMPLAMIVMAGMLSRKSPYMRRILRICYSDLSLPVKTCLLYLSIFPEGATVKKKRVIWRWIAE
Lper_Chr7_nlr21 AIVGLGGLGKTTLARKIYDDRTFSIRLWVCVSKDFTDKGLLSSIVAAAGGFLLVLDDVWCGRTFEEGSRVLVTARSMSVAEEMKALSDKDSFSLLYQRVGCNNIPLAIQIMGGILRRKTPSVMRAICLSYVNLPSHKQCFVYCCSLFPAGSAIARSSITRLWIAE
Lper_Chr7_nlr22 CIVGESGIGKTELLHEIYNDE-----------------------------FLLVLDDVDIQNPCFVGSTLIVTTRSKEVAKLFGALSREECFMVFQKHAIGGGNPLCVKALSGLLCHSETSILPALRLCYDLLPSRLKQCFKFCSLFPKDYVYVRHHAVQLWISQ
Lper_Chr7_nlr23 LHMWNGRVGKTTLASTIYKKEMFVCRAWITVSQNHSSKDLLKKILLQLMTYLIVLDDVWSRDAWPNGSRVIITTRIETVASLADALPKQEAWTLFCQKAFCQGLPLALVAIGSLLSYKEMEVASVLNLSYNDLPSYLKNCFLYCGLFPEDYQIERKRLIRLWIAE
Lper_Chr7_nlr24 PIVGPGGIGKTTLIQHIYNSQHFQIKVWTCVSQIFNVAKLTQEIKRKLPMYLLILDDIWKCESDDKGNVILVTTRFLLVTETVKTVNDEDFWELFLAYVFLKGSPLAAKTVGRLLSNHLDRIIPALKLSYDYLPFDLQQCFSLCALFPEDYEFNKMELIRFWIGQ
Lper_Chr7_nlr25 SVVGLAGIGKTTLAMEVYCTLSFQCRAFISVSQRPDLKNLLKDMLLQLYQYLVVIDDIWCLTAWQHGSRVIITSRIKSIATFCSPLSELASKRLLLGRIFCGGIPLAILSVGSFLASQEYMMNRILSLSYDNLPYHLKACMLSFSMFPEDYGI*RYNLAETLDC*
Lper_Chr6_nlr1 WIVGAGGLGKTTLAKKVYESSMFPFRAWITVSQSFDVMDLLKDMIKKLQGYFLVLDDLWSTKAWDEGSRLVVTTRNRDVAEGSSNLTDEDATKLLLAKTN---------------------MRQVLALSYNYLPSHLKPCFIYLSIFPEDFEIQRKRLVYRWISE
Lper_Chr6_nlr2 CVVGMGGLGKTTLAKKVYESNKFSRYAWITVSQSFDMKELLIGMITKLMDYFIVLDDLWKIHDWNQGSRIIVTTRDAGLAKIMCT---------------CGGLPLAIVTIGGVLATKHVEIKNIVSLSYTHLPSHLKPCLLYLSIFPEDFEIHKSRLVNRWIAE
Lper_Chr6_nlr4 WIVGDGGIGKTTLAKKVYESSKFPCRAWITVSSSLLDIKEIFKQIIKQLLYFLVLDDLWSRHAWDEGSRVVVTTRNKNLVGGSPTLKKNDATELLLKKIRCGGLPLAIITIGAVLAAKDIKMKKIATLSYNYLPSQLKPCFLYLSIFPEDIDIKRKRIVHRWIAE
Lper_Chr6_nlr5 FVVGMGGLGKTTLVKKVYHSINFSCRAWFTVSQSFDRKELLGALSKQLLGYFVVLDDMWSIDALSRGCRIIVTTRDAGIVEKCTS---------------CGGLPLALVAIGGVLPTKNLKMTRVVTLSYTHLPSHLKPCFLYLSIFSEDFPMKRRCIVNRWIAE
Lper_Chr6_nlr6 GVVGMGGSGKIALSWKIFQGKYFPCKAWITVSQSFHRIELLKDLIHKLLGYFVVLDDLWSLDAWNKGSRIIITTRNVGLADTIAS---------------CGRLPLAILTIGAVLATKHVSLRRMVTLGYNHLPSHLKPCFLYLSIFPEDFEIQRNRLVNRWIAE
Lper_Chr6_nlr7 SVIGMGGLGKTTLANNVYNSKQFDSRAWITVSQSFDPKELIKEMINQMFGYFVVLDDVWTIEAWDDGSCVVVTTRNQALAKICSPLEEKDAENLFLRKTNCGGLPLAILTVGGLLANKDTKLRKVVTLSYNHLPSHLKACFLHLSIFPEDFKIKRKHLVNRWIAE
Lper_Chr6_nlr8 TIVGHGGFGKTTLAQHIYNEKCFDIRLWVSVSSHFDAPTIINHIIEAISKFLLILDNVWNDNDMNPGSIVLLTTRMKSVGDMAGYLLEKDILMLFNKHAFISGCPLAAKVIGAHLRDNMSYVMKVLRLSYHYLPANLQLCFRYCSIFPQGHRFGKKELVEMWLGS
Lper_Chr6_nlr9 TVWGMGGIGKTTLVNHVYDIV-----------------------------YLLVLDDVWSVQVVWSTGRFIITSRIRDVALTATGLGKDHSMELFCNEAFCNGLPIAIACIGRLLSCKLETVNIILKVSLEDLPYELKNCFMHCLVYPEKSIIKRKRAIRHWISA
Lper_Chr6_nlr10 LILGESGIGKTMLARKLYNDTHFEVHAWVCLPPHIRFNDYLDIMYRQVSSYLVVLDGLVSISDWN-----------------------------------TTGLPLAIIVLAGVLRSKVIPVTSIWSLSFDDLPHYLKSCFLYFASMSENIIVYPDRLIRLWIAE
Lper_Chr6_nlr11 SILGFGGLGKTTLAIQVYNKFKFDCAAFVSV*RKPRIKKVLMDLLKDVGAYFIIMDDLWDVQTWDCGSRIITTTRRNDVAKACCSLSTLDSERLFFKRIFCGGLPLAIITISSLLASKPLTMRKILSISYIDLPHYLKTCLLYISIFPEDYTIKRKRLIIRWIAE
Lper_Chr6_nlr13 SIIGVGGVGKTSLAQLAFRDENFGLRIWVCVSDIYDETRLTRDILESVTNFLLVLDDVWYDESRTEGSKILVTTRSNKASELLHALNRDDYWMLFKSYAFLNGLPLSAKVIGRLLNVDLDSVMKVLRLSYQHLPIHLQLCFSFCSLFPKNWRFDPKRLTDMWISQ
Lper_Chr6_nlr15 FVCGEEHSGKTALMNEVYEDSHFSIRSRVDVSQHKGVVELLRAVLKHDGRYLIVLDNIEDTSALY----------------------------------------------------------------------------------------------------
Lper_Chr6_nlr16 PIVGQGGIGKTTLTQHIYKQVNFDAKIWVCVSLNFNVYRLKEEIANSIPKFLLVLDDMWNCGNEDKGSLILVTTRFPAVAEMVKTLEPEVFWGLFQAYAFLKGSPLAAKTVGRLLRNRLDLIMPALKLSYDYLPFHLQQCFIYCALFPEDYRFDSDEMIHLWIGL
Lper_Chr6_nlr17 PIVGPGGIGKTTLTQHIYREVHFDVKVWVCVSLNFNVYRLKEEIAKSIPKFLLVLDDMWNCGNDDKGNIIVVTTRFLAVADMVKT---------------LKGSPLAAKTVGRLLRNRLDLIMPALKLSYDYLPFHLQQCFIYCALFPEDYRFESDEMIHLWIGL
Lper_Chr6_nlr18 PIVGPGGIGKTTLTQHLYKEVHFDVKVWICISLNFNVYILKEEIAKSIPKFLLVLDDIWNCGTEDKGNIILVTTRIPVVGEMVKTLKPDEFWNLFQAYAFLKGSPLAAKTVGRLLKNHLDLIMPALKLSYDYLPFHLQQYFTYCALFPEDYRYDTDEIVHLWIGL
Lper_Chr6_nlr19 FVSGEQLSGRTTLMNKVYETTSFKLRCKVDMSKTRCLADLLRAMLKLEERYLVVMDDFEDTSSLD-----------------------------------CRGNPWNIWTVGALLAANPIG---------------YCLAFPESSEIPENSLIPARKLVRMWTAE
Lper_Chr6_nlr20 VHLR*GGVGKTTIASSIFKNQTFDCNAWITVSQNYETEDLLRQIIKQLMDYLIVLDDVWDKDAWLLGGRVLITTRKKDVAF*QITLPYTEAWCLFCKKTFCQGLPLAIVAIGSLLSYHEFEIANIISLSLNDLPSYLRSCFLYCSLFPEDSRIKRKLIVELWITE
Lper_Chr6_nlr21 PIVGLGGIGKTALAQLVYSDAKFEEKLWVCISDVFDIKKILDDIIQSGTGYLLVLDDLWNDNVMESGSVVIVTTRSANVALVVKTLPENECMRVFTRYAFCCGVPLAAKTLGSLLCTSLDVVIPALKLSYDALPPHLRACFSCLSIFPKDYNMFVDNLVLFWMAL
Lper_Chr6_nlr22 TIVGNGGIGKTTLAQLIYNDKNFYMRTWICVSHVFDKVRITKEIPTSIDKFLLVLDDVWYDEKVGEVSKILVTTRMDIVANTLGCLESEDGWELFRRYAFLNGSALAVKAVGGHLCSNFNEIMTILHLSYECLPEHLQQCFSFCGLFPKGHYLEPDLLVDMWIAH
Lper_Chr6_nlr24 TIVGVGGIGKTTLAQLIYNDETFDLKIWVCISNNFDKIRITKEIIACTTDFLLVLDDVWYDERYGSGSKILVTTRTELVARMLDSLGRNDSWLLFSQCAFLKGSALALKVIGGHLNGKYSDMLTILRLSYESLPEHLKQCFAYCSLFPKDYLIDPNRLIRMWIAQ
Lper_Chr6_nlr25 SVWGMGGIGKTALVANVYNAIDFDTCAWITVSQSYEPDDLLRRAVQEFRKYVLVLDDVWSTNVWFVTGRIILTSRNYDVALLAPELVRSHAWDLFCKEAFCHGLPIAIVCIARLLSFQGSTMNLILKISLEDLPHNIKNCFLYCSMFPEKFAMKTKLMVRLWVVE
Lper_Chr6_nlr26 SIVGCAGLGKTTLAKQVYDKIEFECKAFVSVSQKPNIKDLLLNISTQIGKYIVIVDDIWNLESWVPGCVIIATTRVEEVAISSSSLDGTHSKRLFFKIIFCDGIPLAIISISSFLADRAEQMQSVLAFSYYNLPHDIRSCLLYLSAFPEDCEIEHDSLISRWIAE
Lper_Chr6_nlr27 AIVGFGGLGKTTLARMVCESPDFQCCPLFIVSQTFNIRTLFQYMIRELIQYIVIFDDIWTISAWEMGSRVILTTRNEDVANTCCSLSDTASRELFFKRIFCGGLPLAIVSIGSLLASKTNRAKQVLTLSYNDLPYHLKACFLYLSIFPENYVIRRGPLVRRWIAE
Lper_Chr6_nlr28 AIVGFGGLGKTTLVRMVYGSPFQCSPPLVVVSQTFSIRALFQHMLRELIQYIVILDDIWSSSAWEKGSRIIVTTRNEDVANTCCCLSDAASRELFFMRIFCGGLPLAIVSIGSLLASKPNRTKQVLTLSYNDLPYHLKACFLYLSMFPENHVIKRGQLIRMWIAE
Lper_Chr6_nlr29 AIVGFGGLGKTTLARMVCRSPDFQCCPLFIVSQIFNIRTLFQHMVRELIQFIVILDDIWTVSAWEKGSRIIVTTRNADVANTCCSLSDTTSRELFFKKIFCGGLPLAIVNIGSLLASKKNRVKQVLTLSYNDLPYHLKACFLYLSIFPENYVIKRGPLVRRWIAE
Lper_Chr6_nlr30 CVVGMGGLGKTTLARKIFESKNFPCRAWITVSQSFSKLEMLKDMISQLLGYSVVFDDLWNTHDWERGSRVIVTTRVDGVANACTS---------------CGCLPLAILTIGAMFANKRPSIMRVVTLSYSHLPSHLKPCFLYLSIFPEDFEIKRRHLVDRWIAE
Lper_Chr5_nlr1 GIYGVAGSGKTTLAQHVCSYEYFFPVIWIHVSQSFSVRKIYQEMLEAVSGFLLVLDNIWTCRNVN--------------------LNEKDYFNLFMHYALLKASPLAARLVGSQLRKQLNA---------------IRRCFAYCSMFPQGHMFERDNLVKLWMAE
Lper_Chr5_nlr2 SIWGMGGSGKTTLINTVSGSKRFGCLIWVTVSQTYEINEVMKRIIKCALKYMMILDDVWDTNVWYIGSKVVITTRTNDVASLADDLDDAESWDLFCLWAFCEHLPLAITSVGNLLSFKRLDVARLLSLSYKHLPSHLKNCFLLCSIFPEDYLIHGWRLCRLIISE
Lper_Chr5_nlr3 PIVGIGGLGKTTLAQLVFNDVHFEKHIWVCVSEVFSIPDIVKKIIDTAIGYLLVLDDVWNEDEHKMGSAVVVTTRSMKVAKITQILSPEDSWVVFRTKAFCCGVPLALRSMGALMSTKHEIILPALSLSYKNLPSHMKQCFAFCAVFPKDYEIDKDDLIHLWIAN
Lper_Chr5_nlr4 AIMGHGGMGKTTLARLLCHDQTFDLIMWVCPAGNYNKLDLTKQILHSADVFLLILDNIWDKNEKDAGSKILVTTRRKIVADSLNALKFADIWLLFKKCAFLKGLPLAAEVVGGMLKGTRSSVSSTLELCYRNLQEHLQPCFAICSIFPKNWRFKRDKLIKIWMAL
Lper_Chr5_nlr5 SVVGFGGSGKTTLAKAVYDSPKFHRRAWVAAGGSPETSNGVMGILRDVLR---------------TSSRIILTTTIQSVANMWSH---------------CDGLPLALVSVSDYLKSSSEP---------------TLSCLLYLGIFPSNRPLKKKVVIRRLLAE
Lper_Chr5_nlr6 PIVGMGGLGKTTLTQLVYNDAYFQLRVWLCVSENFDEMKLTKETIESVASFLLVLDDVWNEDPEKNGSKIVVTTRNKNVGKIMGGLSENDCWNLFRSYAFLKGLPLAAKAIGSLLCTKDTEILPALRLSYNHLPSILKRCFAFCSVFHKDYVFEKESLVQIWMAL
Lper_Chr5_nlr7 PIVGMGGVGKTTLTQLVYNDVHFQLRMWLCVSESFDEAKLTKETIESVASFLLVLDDVWNEDPDKKGSKIVVTTRNENVGKLMGGLSYDDCWHLFRSYAFLKGLPLATKTLGSLLCAKDNEILPALRLSYNHLPPTLKRCFAFCSVFHKDYVFEKDILVQIWMAL
Lper_Chr5_nlr8 SIVGVGGVGKTTLANELYRKLQFECRAFVRSSQKIDMRRLLISMLSQLRLYLIIIDDLWDTCTWDNCSRILTTTEIEDLAMESCSLGEDDSRKLFFSTVFCGGLPLAVVTIASLLATQLEKMKQILNLCYNNFPQHLKACMLYVSKYKADNIIWKDDLVNQWIAE
Lper_Chr5_nlr9 AIVGHGGMGKTTVAQFVYNNEHFELRAWVCIWDRSDAAELTREILQSIGGFLLVLDDIWNDEGMTRGSKILVTTRMKLVLEFLNS---------------AKGSPLVSKALGQMLRNTRSTIVSSLQHSYQHLPGHLQRCFAYCSIFPRGYRFQRDKLVKMWVAL
Lper_Chr5_nlr11 SIWGMGGSGKTTLVKNVSESKCFDYLIWITVSQTYDINEILKRIVKCALKYILILDDVWDTNIWFIRSKMVITTRINDVASLADDLDEAESWDLFCMWAFCEGLPLAITAVGNLLSFKRLDVNRLLGLSYTHLPVHLKNCFLLCSIFPEDYLISGKKLCRLLVAE
Lper_Chr5_nlr12 AIVGPGGTGKSTLAQYVYNDKHFDIRMWVCISRKLDVDRHTREIIESAAKFLLVLDDIWFEKSES--------------------MKDTEFQALFKHYAFLGRSPLAAKVVGSHLKGTTNI---------------LQRCFLYCSLFPKGYKYNINELVHLWVAE
Lper_Chr5_nlr13 AITGAGGIGKTTLAKRVFDDQEFERRVWVCVSQDVDEADLLRSVILGTPTVLLVMDDVWSDAPWNGGSRVLVTTRNDMVAMRMKA---------------CDCLPLAIKTVGGLLCTKNRTVNTAIYLSYADLPPHLKQCFIHCSLFPKDVVIRRVDVVQMWIAE
Lper_Chr5_nlr14 PIYGIGGVGKTTLAHMIYDDWKYDCYAWVHVSQTFDLNKIGNTIIAHIAHILIVLDDIWESNEFNSEVDVIVTTRTEQIARKVCT---------------CGGVPLAARALGYTLRPKTADVLPSLKLSYDNMQSYLQTCFAYCAIFPKGSNIEKDDLIHQWITL
Lper_Chr5_nlr15 PIVGIGGIGKTALAQFVYNDPTFQQRIWVWVSRNFDEVRVTREMLDVVCHFLLVLDDVWDDMNNCNGNVIIVTTRILSVAKRIGTLNSEDSWMLFKSCAFLKGNPLAVETAGELLCEHHTVIMQSLKRSYDLLPHHLQQCFLYCSTFPIHFYFCGEDLIRLWISQ
Lper_Chr4_nlr1 GIYGVGGSGKTTFVQYVCDYEYFSPVMWIHVAQSLNVQRIYKEMLEKATKFLLVLDDIRADRDVVAGSKVLVTTRFKDVVMSLGAFKEEDFFNLFMHYALLKGSPLAARIVGARLRKQDAN---------------VRRCFAYCSLFPQGNMFKRDELIDLWMTE
Lper_Chr4_nlr2 SIVGFGGVGKTTVAMDLYRKFQFEHRASVNVSQKFEIEAILSNILSQVKPYLLVFDDVWSASAWETRSIIIVTTRFQAVATICIRLPDDESKDLLEQSVSCCGLPLAIVTLAGLVACRRERVKKILNYCYNDLPGDLRTCSLYLSVFPKAQKISRKRLTRRWIAE
Lper_Chr4_nlr3 AIVGIAGVGKTALVQKEYSYFHFDFMVWLHVSDKFDVERLTKEMVQSGNLILVVLDDVWNEMSSQKGSKVIVTTRSQNVANMNGA---------------LAGSPLAAKTVGNLLKMKPDEIIPALRLSYEHLPDHLKQCITYFSLFPKNYQLPGDVLIHMWRAH
Lper_Chr4_nlr4 GIHGIPGSGKTTLAQHVCAREFSLR*MWVHVSQNFSVDTIFSEMLEEVTGLLLVLDDVWYKKGVSRGSKILATSRTENALLALGAMDDDVFLRLFMHYALLSRSPLAVSTVGGQLRMRPCV---------------VRRCFAYCSVFPRRYRLKRYDLINMWVAE
Lper_Chr4_nlr5 SIIGKGGLGKTTIAQLIYKDTYFDLFGWVCVSENFEVERMFKATWESFTRVLLVLDDVWNEDPDLKWVCILVTTRNEKVAKAMLKLPEDVSWQLFQYYAFCAGIPLAVKSIASLLRYKTDEIFPSLDFSYAHLPVYLKPCFLFCSMYPKDHRFEKKNLIDLWISH
Lper_Chr4_nlr6 SIIGIGGLGKTTIAKKVYHDECFDLFGWVYVSEELNVEKMINETIEWFTGIFLVLDDVWNEDKHLKRVRVLVTTRTEKVAEVMMALPEDQCWKLFCLHAFCGGLPLAVKSIAIALSLRHEE---------------LKPCFLLCSMFPKDYEIPKENLIELWISH
Lper_Chr4_nlr7 AVVVPGGMGKTTLADQVYRKVQFSCTAFQSVSQKPDVNNILVNIFLQLGNYFVIIDDIWDVETWKCGSRIMTTTRIHDIAQACCS---------------CGGSPLAIITISSLLAAKPQTMRRILSLSYSNLPHHLKNCMLYMSIFPEDHEIEKRLVINRWIAE
Lper_Chr4_nlr8 TVCGMGGVGKTTLVTNVYKKVYFDYTAWVAVSKSFTTDDLLRRIAKEFHRYLLLLDDVWDAQAWYTSNRIIITTRNENVASLASSLSDQEAWSLFCNTTFCSGLPLAIVSVGKLLKLRKRTVSNILNLSIDDLPHHLQRCFLYCSIYPEDFLIKRKILIRKWVAQ
Lper_Chr4_nlr9 PIVGIGGIGKTTLARFVYRDQHFDLQIWICVSTNFNEVRLTLEILEHVCKFLLVLDDVWEDKDRSSGCMVLATTRRNSVAEMIGTLDEKEFWLFFKACAFLKGCPLAARSVGALLNRNVSYIIPILKLSYDYLPVCLQRCFSYCSLYPEDHQFKGETLVQAWISQ
Lper_Chr4_nlr10 PIVGIGGIGKTTLARFVYRDQHFDLQIWICVSTSFDEVRLTLEILEHVCKFLLILDDMWEDKDRSRGCMVLATTRRNSVAEMIGTLDEKEFWLFFKACAFLKGCPLAARSVGTLLNRNVSYIIPILKLSYDYLPFCLQRCFSYCSLFPEDHQFKGETLVQAWISQ
Lper_Chr4_nlr11 PVVGIGGIGKTTLVRFVYQDEHFDLRMWICVSTNFNEVRITCEMLDHVCKFLLILDDMWEDKDMSTGCTVLATTRKNSVAEIF*P---------------LKGCPLAARSVGALLNRNLSYIIPILKLSYDYLPSHLQRCFSYCSLFPEDHQFSGDTMVQVWISQ
Lper_Chr4_nlr12 PIVGIGGIGKTALAQFTYNDP-----------------------------FLLVLDDVWEDMNNGKGKVILVTTRILSVAKRIGTLKTKDSWLLLKQCVFLKGNPLAGENVGELLREYQTVIMPSLKRSYDHLPRHLQQCFSYCSLFPKGYYFSKAQLMQIWIAQ
Lper_Chr4_nlr13 PIVGIGGIGKTTMAQRIYNHPQFESQVWVHVSDRFDVVRITREILEYVSKFMIVLDDVWDVTTNDTDNTIIVTTRVRTVAESCGTLEGGDIWQLLKAHAFLKGNPLAAKTVGRLLRRNLTTIMQALKLSYDNLPRNLKQCVSYCSLFPKGYSFSEAQLIQIWIAQ
Lper_Chr4_nlr14 PIVGIGGIGKTALAQFVYNDP-----------------------------LLLILDDVWQDMTYGKGNVILVTTRILSVAKRIGTLEKEDSWLLLKSCACLKGNPLAVETAGELLREHHTVIMRSLERSYDHLPIHLQQCFCYCSLFPKGYSFSKAQLMQICIAQ
Lper_Chr4_nlr15 PIVGIGGIGKTAIAQFIYNDPLFQQRVWVWVSNNFDEVQLTREMLDFVCQFLLVLDDVWEDMNNGKGNVILVTTRLWSVAKMIGTLEKEDSWLLLKSSAFLKGNPLAVETAGELLSGKHTIIMQSLKRSYDLLPYNLKQCLSYCSLFPKRHYFSKAQLLQIWIAQ
Lper_Chr4_nlr16 PIVGPGGIGKTTLVQYIFRSQHFQEKVWICVSQNFNVNKLTEEIEKSTHRILLVLDDIWNCEYEDKGNIIIVTTRFPAVAEMVKT---------------LKGSPLAAKTVGRLLRNRFDMIMPALQLSFDYLPFELQQCFSYCALFPEDYKFDSKDLVQFWIGL
Lper_Chr4_nlr17 PIVGLGGIGKTTLARHIYKEVLFDVMIWVCVPLKFSVDSLIKEIAKSFPDFFIVLDDMWDCDNDWKGNIILVTSRIPIVAEMVKTLNEDAFWQLFIACVFLHGNPLAAQTVGKILSGHLDPIMPALKLTYDFLPFHLQQCFSYCALFPEDHMFDAKELIYFWIGL
Lper_Chr4_nlr18 PIVGPGGIGKTTLTQYIYNSKHFQIRVWACVSVDFNVYRMTKEILNSIPKFLVVLDDIWKCSNEEKGNIILVTTRFFDVAEKVKTLNPTDFWSFFEACVF-----------------------------------------------------------------
Lper_Chr4_nlr19 AVCGMGGVGKTTLVTNVYKKVHFDCAAWVAVSKNFTRDDLLRKIVKEFHRYLLLLDDVWDAQAWYTKSRIIITTRSQDIASLASSLSELESWSLFCNTAFCCGLPLAIVSIGNLLALKDRTVSSILNLSFDDLPYHLKKCFLYCSIYPEDFMIKRKILIRAWIAE
Lper_Chr4_nlr20 GVWGQGGIGKTTLLHAFNNDL-----------------------------FVLLLDDVRKKFKLENRSKLILTSRYQEVCYQMGALDSDAAWKLFLSKLSCEGLPLALNVIGTAVAGYVESMFATLKYSFDRLTPTQQQCFLYCTLFPEYGSISKEQLVDYWLAE
Lper_Chr4_nlr22 PITGMAGIGKTTLAQLVFSHPFGDDRIWVLVSSSFDAMIILSRIVEFLTTFLIVLDDVWDQNLQKPGSKMIVTSRIPDVVTMINS---------------------------------------------------IQQCFLYCSLFPVHSFIPEQLTDIFFADD
Lper_Chr4_nlr25 PIVGIGGIGKTTLARYVYRDQHFDLQMWICVSTNFNEVRLTLEILEHVCKFLLILDDMWEDKDKSSGCMVLATTRRNSVAEMIGTLDEKEFWLFFKTCAFLKGCPLAAQSVGALLNRNISYIIPILKLSYDYLPFCLQRCFSYCSMFPEDHQFKGETLVQAWISQ
Lper_Chr4_nlr27 AIVGAAGIGKTTLANIIFNSDFFDARIWLNVTANFSDPDLLQSAISSISDVLLVMDDVWSDNPWNPGSCVILTTRNENVAAMMKA---------------CDGLPHAIKLVAGELQQKRRTLYESIYLSYDDLSPHLKQCFLYCSVFPEGETINCDKVVQMWIAE
Lper_Chr3_nlr2 PIVGVEGVGKTALARFVFDHEDFPVRMWVHVSGEVRVKEELMVQMIHGVVFLLVLDNVSDADNIQRRSLIMVTTQSEVAAKSVGT---------------MGGLPLPATAIARALFFRQEDISPALWLSYRHLDPRLKQCFVYSAVFPGSHVFSKDELVQMWVAQ
Lper_Chr3_nlr3 PIVGMGGVGKTALVQLVYNDQRFDLMGWVHVSENFDLKTIMSKIIMSFTKFLLVLDDVWNERKDLQSSIILVTTRNTSVSTMVQTLPFEESLQLFKQMAFCAGLPLAVKANGSALRFEKNEVLPALKLSYDQMPVHLKRCFLFFALFPKGHVFLKENAIYLWMSL
Lper_Chr3_nlr4 PVVGMGGLGKTTLAQMVYNNE-----------------------------FFLVLDNVWNVEKKNRLGMILVTTRNEAVSKMIGTLPFEESWQLFKQIAFCGGLPLAIKAIGSSLRGETNEVLPALKLSYDRMPAQLKRCFVLLSLLPKGYYFWKEDMMNFWMCL
Lper_Chr3_nlr5 PIVGMGGMGKTTLAQLVYNDPHFQVLLWVCVSDNFDVNLLAKSIVQAAPEYLLVLDDVWNREASKIGSSVLTTTRDKAVAQLMAT---------------CSGSPLAATALGSTMRTKTTKILPILKLSYNCLPSYMRQCFAFCAIFPKDHEIDVEMLIQLWMAN
Lper_Chr3_nlr6 PIVGMGGMGKTTLAQLIYNDPHFQLLLWLCVSDNFDVDFLVKNIVEEVRKYLLVLDDVWNREAIKSGSSVLTTTRDQSIAQLMAP---------------CSGSP*AATALGSTLRTKATKILPILKLSYNCLPSYMRQCFAFCAIFPKDYEIDVEMLIQLWMAN
Lper_Chr3_nlr7 SIVGPGGIGKTTLANAVYQKIKFDCTAFVSVSLQPNLKNILSSLLRQVTIYLILIDDIWEEKPWKLGSKVITTTRNIDVAKSCCSLSKGDSEQLFYYKIFCEGWPLAIITIASLFANKPTQMRLILSLSYRDMPAQLRDCLLYLSIFPEDHIIVRDDLIRRWIAE
Lper_Chr3_nlr8 AITGAGGIGKTTLARMVFNDGHFDKKIWLSVNQEVNEINLLHSVIAAFGGFLLVMDDVWSDKVWSPGSRLLVTTRNDGVARAMKALDQDDSWSLLKEAGQCDGLPLAIKVVGGLFLNKGKTINKAVYLSYEELPPHLKQCFLFSSLIPKDELIKRGVIVRMWIAE
Lper_Chr3_nlr9 AITGAGGIGKTTLARMVFGDANFDIRIWLFVGQDADEVAMLRSAIAHAGGVLLVMDDAWGDAAWNPGSRMLVTTRNEGVAHRMKALRRQDAWSLLKKQVSCDGLPLAIKMIGGLLLSKSRTVNKVVRLSYEELPSHLKQCFVYCSLFPRGEVIESRTIVRMWIAE
Lper_Chr3_nlr10 SIVGFGGLGKTTLAKEVNQRVQFQLKAFVSVSRSFNPKKLIRDVLSQIMDYLVIIDDIWKIQAWDCQSRIITTTRIITVAESCCSLNEVESRKLFFKRIFCGGLPLAILSIASSLANKPNIMNKILLFSYYDLPSHLKTCLLYLSIFPEDYVIESDKLVWRWIAE
Lper_Chr3_nlr11 AITGVGGIGKTTLARMVYNDKRHFQKIWLSVNQDVNEIDLLQHALANFGVFLLVMDDVWSDKEWNSGSRVLVTTRDDKVAYGMKA---------------CDGLPLTIKVIGGLLRQKKNTLNKAICLSYEELPSQLKPCFLYCSLFPKDEPIRRADIVQMWIAE
Lper_Chr3_nlr12 TIVGVGGIGKTALAQHVYNTTYFDLRMWICVTDVFDELRITREMLESVSSLLLVLDDVWNNDKITNGSKILLTTRSSMVAEMLQSLSEQDCWSLIKTTVFLSGLPLAAKVVAKQLTCKHTAIMPIFQQSYENLPVHLQQCLAFCSIFPKDWEFEAEQLILMWMAQ
Lper_Chr3_nlr13 SIYGTAGIGKTTLARLVYNDDCFPTKIWVCLSDKCDVTKATKMIMEAVTKFLLVIDNLWAEDYNFKGSKVLITTQNERVWRRTSTLEIEECWRLLEHYAFCQGSPLAAKSLGMLLSDTNGDVLPSLQISYHHLPYHLKQLFALCCVFPVGHEFEKDEVIRLWIAE
Lper_Chr3_nlr14 GVFGAGGVGKTTVLKHLRDACPFDHVLLVSASRDCTVARLQREVVAVLGIFLLLLDGVWERLDLERVRKAVVASRSEAVCADMGCLNEEDAWSLFEANAGCNGLPLALVTVGRAMSSKLTT---------------ARECFLACALWPEDHNISKDELVQCWIGL
Lper_Chr3_nlr15 AVCGMAGVGKSTLLRIINNVF--------------------------------------------RKQKVVMTTRKKGICGRMSSLDSENSWSLFRTIARCGGLPLALTAIGAAMRCRKNP---------------LRECFLATSLWPEGHAIDKDELVDCWIGL
Lper_Chr3_nlr16 GVCGMGGVGKTTLLRAINNSFKFDHVIWAVASKECSIHRLQDSVAEKLGLFLILLDDLWEYLDLKRRRKVVLTTRSEIICGKMNALKPHDAWTLFERNATCRGLPLALITIGKALSTKTEPMLRVLKVSYDYLPNTMQECFLSCCLWPEDYSIEREKLIQCWLGL
Lper_Chr12_nlr1 SIVGFGGLGKTTLASQVYREVQFNCKAFVSVSQKPDMVRLLTSVLLQLKQFFIVVDDLWDVPSWNQHSRVLITTRHGDVARTCSSLSVQDSRQLFFNRIFCGGLPLAIVTVASILACQPTRMMHILELSYKSLPHHLKACFLYLGAYPEDCVISKVELVKRWVAE
Lper_Chr12_nlr2 SIVGLGGLGKTTLANEVYKTIGFKCTTFVSISRTPNVRKVLVDVLKDFRTYLIVVDDILDIGAWNLCSIIIITTRNTSVAEACRHLEEQDFRKLFYRRAF------------------------------------LKNCLLYLSLYPED*KLVEKI*YGNG*PK
Lper_Chr12_nlr4 PIIGMGGVGKTALAKLVFNDKKFDKMLWACVSNVFDQKHIIDIIIQSDSGYLLVLDDISHDNTNDSGSMVLITTRLSKVASVLKTLPDEECMKVFVRYAFCDGLPLAARALGSLLSTKDIAIMSVLKVSYDALPSDLRACFSSLSTFPKDYEIFKELLIMYWMAM
Lper_Chr12_nlr5 PIVGLGGVGKTTLAQKICNNQHFDMILWACVSDDFNSKRLAKEVIQSSKIFLLVLDDIWDDVMVDQGSMILITTRLHKVADKVRT---------------LKGSPLAAKTIGRLLQTYLQT---------------L*RCFSFCVVYPKDYRFEKNTLVDIWLAE
Lper_Chr12_nlr6 SYCTSRGIGKITLASLVFIKASF*CVCLGSFGQDPATLLLLNIISTQIGGYLIVLDDVWRIETWHNGSKILMTTRSKEIAICADPLSDELSFRLFLSKVFCGGLPLALVVLGGLLSGKVNQCLKVLALSYNCLPYHMKLCFLYLGAFREESEISISKLTKLWIGD
Lper_Chr12_nlr7 SIVGPGGLGKTTLANEVYRKLQFQCRAFVSLSQQPDVKKILRNILCQVNQYLVVIDDIWSIQAWKFGSRVIATTRNLTIAKSCCSLSTANSKSLFLKRIFCSGSPLAIITIASILTNKASTMQRILSLSYDDLPHHLKTCLLYLCLFPEDCVIETDQLVKRWIAE
Lper_Chr12_nlr8 PVVGLGGIGKTTLAQAIFTDKIFDVRAWVYVSKEFDLLGIGKAIIRGANTYLIVLDDLWEEYGDNKGSKIIVTTRSASVVQMLCTLSPDDCWKVMKRRVFCGGLPLVANALGQVMSEHRTI---------------FKMCFTYLAAFPKGFIMDSNCLIQQWSAL
Lper_Chr12_nlr9 SIIGFGGLGKTTLANEVCQKLQFKYQAFVLVSQKPDIKEILRHTLSDLLVYFILIDDIWSTSAWRCSSRILTTTRIVTVAKYCCS---------------CGGLPLAIITVASLLANKASTMKRILFLSYDDLPYHLKTCLLYLSIFPEDYEIKRDRLIRRWIAE
Lper_Chr12_nlr10 SIVGFGGLGKTTLAGEVYHKLQFQCQAFVSMSQKPDMKKILINILMSQKP-----------------------------------LSTAESASLFFKRTFCGGMPLAIITVASLLADKASDMKKILLLSYNDLPYHLKICLLYLSVFPEDYVIKRDRLVRRWIAE
Lper_Chr12_nlr12 SV*GMGGIGKTALIQDVYRSEIFDKLACVTIMRPFNPNDLLIGLLKQLVDYMIVLDDVLSATEWDTGRRILVTTRDESIAKHCSGLGHDDAKNLFTKKVICGGLPLAIVTIGGFLASRPKTIRTVLDISYDGLPYHLKSCFLYLSIFPEDRKISRNRLVRRWAAE
Lper_Chr12_nlr14 SLWGMGGIGKTALIQDVYRSAIFDKLACATIMRPFNPKDLLTSLMNQLQNYLIVLDDLLFTAEWDTGSRIIVTTRHENVAEYCSGLADTDAENLLMKKVSCGGLPLAIVTIGGFLASRPKVIRIVLNISYNGLPYYLKSCFLYLSIFPEDYEISRKRLVRRWTAE
Lper_Chr12_nlr16 SVWGMGGIGKTVLVQEVYRSEIFDKVACVTIKRPFNLRELIRSLVKQLEDYLIVLDDVSSMSEWDIGSRIIVTTRSESVAKRCSGLGNKDAKDLFMKKVSCSGLPLAIVTIGGVLASQPKTIRTVLDVSYDGLPYHLKSCFLYLSIFPGNHKISRGRLVRRWTAE
Lper_Chr12_nlr17 SILGFGGLGKTTLANSLFQDLKFDCHFFVSVSLNPDIKRIFKNILLQLDELLCVIDDVWKESSWEERSRIIVTTRNKAVAEHAGGLSDYDSKHLFYKRIFCGGVPLAIITTACLLASKPRHMRKILSLSYNDLPFHLKTCLMSLCKYPEDELIRKDVLIWSWLAE
Lper_Chr12_nlr18 SIVGFGGLGKTTLANSLLQELKFDCHFFVSVSLNPDINRIFKNILLQLDEFLCVIDDVWKESAWELGSRIIVTTRNKVVAEYAGGLSDDDSRNLFYKRIFCGGVPLAIITIACLLASKPRHMRKILSLSFNDLPFHLKTCLLSLSKYPEDEMIRKDVLIWSWLAE
Lper_Chr12_nlr19 SILGFGGLGKTTLANSLLQELKFDCHFFVSVSLNPDINKIFKNILLQLDDFLCVIDDVWKESAWELGSKIIVTTRNKVAAERASGLSDDDSRNLFYKRIFCGGVPLAIITTACLLASKPRHMRKILSLSYNDLPFHI*RLACCLGKYPEDELISKDVLIWSWLTE
Lper_Chr12_nlr20 AIVGGGGMGKTTLAQFVCQDK--------------------------------------------VGGRILLTTRMGSVANAVEH---------------LEGCPFVAKVIGQCLRDNTGHVMEMLSLRYEDLTLEVQICFQYCSIFPYHYKFRMEELTEMWMSS
Lper_Chr12_nlr21 AIVGMGGMGKTDLARLAYYDWKLDSFAWVSVHDYFSAEEITWDIVASVTGLLLVLDDVWEDNSLEPGSRILLTTRMQSVADMAAD------------------------------------ARNRL*LSYYYLQSSYRLALDIVVFFPKGHKFDKLEVVNMWIGS
Lper_Chr12_nlr22 AIVGDGGMGKTTLAQFVCQDKFGDRIIWVHVSKLFDPKVLFERILESFYQFLLVLDDAWEDKDNQVGGRILLTTRMRSVADAVKCLDQENTVKLFNHHAFVKGCPLIAKTIGLHLRGNTDHIREVLKVSYKNLNYEVQVCFRYCSIFPPHYKFKKEELVEMWVSS
Lper_Chr12_nlr23 AILGVAGMGKTTVAKLACQDPTFDFVVWVQMPILFMMDTIEKTIL*AVTSLLLVLDDVWADYKEDSGSCILLTTRLQSVVDIAAK---------------TEGCPLVTVNVASWLGSHMETIFASLQLSYDHLSPHLQNCFRYCSIFPKGYRFNQVELANMWISS
Lper_Chr12_nlr24 PVVGPGGIGKTTFAQHIYEEVHFQITVWLCVSQSFNTNNLAQEIVKQISSFLLVLDDVWTYHEDERGNLVIVTTRIPNVAQMVKS---------------LKGFPLAVKTVGRLLRNKLTLIMPALKLSYNYLPFHLQQCFSYCALFPEDYRFGRQELVNLWIGL
Lper_Chr12_nlr25 PIVGPGGIGKTTFTQHIYDKVHFQVPVWQCIGQNFNADKLAQEILNQIPKVLLVLDDMWTYHEDAKGNMVIVTTRIPKVAEMVKLLQDEDSMQLFQACVGLKGSPLAIKTVGRLLRNQPSLIMPALRLSYNYLPYHLQQCFSCCALFPEDYRFGRQELIHLWIGL
Lper_Chr12_nlr26 SIVGDGGIGKTTLAKQVYNELQFDCTSFVSVSQNPDMVMVLKNLLSGIGFYLVVVDDIWSTKPWSSGSRVVITTRIEDVATNCCFLNEFNSQRLFCKRIFCKGLPLAIVSIASLLASQGMHMRHVLNLSYLDLSHDLKTCFLYLGIYPEDHIIFKDDLIKLWIAE
Lper_Chr12_nlr27 SIAGFGGLGKTTLANQVYCEINFQCTAFVSISQNPNLCEILDDMLSQIMGYLVVVDDIWSIQVWDNGSRVITTTRIEQVARECCSLNDIDSRKLFFKRIFCGGVPLAIISIASLLANQEYMLRHVLNLSYNDLSHSLKTCFLYLGIYPEDYKIEKAYLLRRWIAE
Lper_Chr12_nlr28 SIVGFGGLGKTTLANQVFRKIKFHCSAFVSMSQNPNMLRILKDILSGIKF---------------HGSRVITTTRIDQVAKACCF---------------CGGVPLAIVSIASLLGSQEVMMRHVLNLSYNVLSQELKTCLLYLSVYPEDYIVEKNVLVRCWIAE
Lper_Chr12_nlr30 SIVGAGGLGKTTLAKAVYDNIQFQCCAFVPVGQNSDIKRIFKDILIDLDKYIIVIDDIWQLSTWECGSRVITTTRIFDVATDVGQLPYDSSKSLFYTRIFCEGVPLAIITVASLLANKRMETMKILSLSYYDLPCHLKTCLLYLSIFPEDYVIDKHQLIWSWISE
Lper_Chr12_nlr31 SIVGFGGLGKTTLANQVYHKIQFDCFSFVPVSQNPNITKILADMLKELGNYLVIVDDIWSTQAWELCSRIISTTRNANIATSCCSLSEQDSRKLFFKRIFCHGSPLAIISIASLLAGKPKLIRDILLLSYYDLSIHLKTCLLYLSVFPEDYKIGKEELIWRWIAE
Lper_Chr12_nlr33 SLVGHGGMGKTTLAQSICQHDKNFKIIWVTVSNIFDAKSVTRKILEYTTGFLLVLDDVWEDGKRSSGSKILLTTRMISVADVVANLENNENIELFNHHVFLGGCPLVTKVASGHLQGNMTFIMNILKRSYYHLPTELQVCFRYCSLFPEDYTFEKKEIVQMWMGS
Lper_Chr12_nlr34 SIVGFGGLGKTTLAKEVYRKLQFDCGAFVSVSQKPDMLKILNKILLEVKGYFIVVDDLWDSYAWDSGSRILTTTRICSVATTCCSLTEQDSRRLLHSRIFCGGLPLAIISIASLLSGQSYLLKQILELSYNNLPQHLKTCLLYVSMYPEDCIIKKNDLVRQWIAE
Lper_Chr12_nlr35 SIIGLGGSGKTTLAKHICHDDHFRATYWVHVSREFNMEKLIGKLFEAITGFLLVLDDAWHDSQHDSGSKILLTTRDKQVADAVKSLSEVDSWNLFQQSSGCGGVPLAVKTLAGILSEKKEIVFASLKLSYLHLQDHLKPCFTYCSIFPKGSVINKDTLIAQWITH
Lper_Chr11_nlr1 VIHGMGGIGKTTLAQLVCTDNRGYSPVWVHVSEVFDLKKIESSIITQLPGIIMVLDDLWEKYGGNAKVIVIVTTRHEDIASKFLN---------------CGGVPLAARSVGYTLHSKRPD---------------LKMCFGYCAIFPKGQKIVKDDLIQQWICL
Lper_Chr11_nlr2 PIYGIGGIGKTTFAKMVFNDIEDYSQVWVYVSQTFDLNKIGNSIISASSKILIVLDDLWVIDDSETKVIAIVTTRDKEIADKICTLTDDMCWTIIEQKVGCGGVALAAETLGYMLRSMTIH---------------LKLCFAYCATFAKGHKIVKDDLIYQWISL
Lper_Chr11_nlr3 TVSGMGGLGKSSLVANVYRRMSFEVTAWIVVSQTYTIDALLRELLRKIGYCLVVLDDVWKKDVYDQACRVIITTRRDDFASLSPSLCMTDAFDLFCRRAFCKGLPLGIVSMGSLMSSKRTEVQAILNLSYNNLPGNLRNCFLYCSLFPEDYIMSRESLIRQWVAE
Lper_Chr11_nlr4 TVSGMGGLGKTTLARNVYDRENFPGHAWVVVSQTYDEKDLLRKLLMKIAYVLIILDDVWDHKACTQESRIVITTRKEDVTSLAHELSKEDSFKLFYQRAFCEGLPLAIVSMGSLLSSRQQTIRAILNLSYHDMPGDLRNCFLYCSMFPEDYPMSKETLVRLWVAE
Lper_Chr11_nlr6 TVSGMGGLGKTTLVANVYERENFNIYHWMVVSQKYDIAELLRKMLRKFWSCLVVLDDVWNREAYSKANRIIITTRQDQIASLANILKHSDAFDLLCRKAFCQGLPLAIVSIGGMLSSMPPTIRAILNLSYQDLPGELRNCFLYCSLLPKAHQLSRETLVRLWVAE
Lper_Chr11_nlr7 TVSGMGGLGKTALVNNVYEQANFNACYWIVVSQTYNVVDLLRKLLRKIEYILIVLDDVWRKEAYTQTSRIIITTRQGDVAALAQPLEHNDAFKLFCKKAFCQGVPLAIVTIGGLLSSMEPEVQAILNLSYRDLPGHLRNCFLYCSLFPEDHLLPRETLVWLWVAE
Lper_Chr11_nlr8 TVSGMGGLGKITLATIVYECELFSCHAWLVVSQTYTVENLLRKLLFKMQCVLIVLDDVWDDAACNNGSRVIITTRISDGFGSGCCLDMTDSFKLFCRKAFCQGLPPAIISIGRLLSLRPKSVQGILNMCYHELPGHLRNCFLYCSLFPEDYCISRESLVRLFFF*
Lper_Chr11_nlr9 TVSGMGGLGKTTLALDVYEREKFPVHAWITVSQTYTTISLLRQFVRQVVLCLIVLDDVWDQNVYFQACRIIITTRMEHVAVLAPSLGEADAFNLFCRRAFCKGLPLAIVTMGGLMSSKLPTVKTILKLSYHALSADQKNCFLFCSLFPEDYPISCESLVRYWVAE
Lper_Chr11_nlr10 SIVGSGGSGKTTLAIQVYKEIQFFCTAFVHVSQKPNINNFLRELLLQIEKYLIVIDDIWSKPAWEYASRIITTTRNNRVAQLCCTLSKRDSEHLFLKRTFCDGLPLAIITIASLLANKTTRIDKVLSLSYHDLSFSMKTCLLYLSIFPEDYTIHKDYLVWKWIAE
Lper_Chr11_nlr11 SIVGPGGSGKSTLANQVYQKIQFSCKAFVSVSQKCNMNSLLWELLSEIQRYLIVIDGVWC*SDWEKISRVIMTTRIHSVAKFCCSLSKIDSRKLLLTRTFCDGLPLAIISIASLLSSKPRTVDSILSLSYCDLPPPIKTCMLYLSIFPEDYMIDRDCLIWGWICE
Lper_Chr11_nlr13 SIVGPGGSGKSTLANQVYQKIQFTCKAFVSVSQKCNMNSFLWELLSEIQRYLIVIDDIWSAFDWEQISRIIMTTRIHSVAKFCCILSKVDSRKLLLTRTFCDGLPLAIISIASLLSSKPRTVDSILLLSYCDLPVPIKTCLLYLSIFPEDYKINRDSLIWGWIGE
Lper_Chr11_nlr14 AIVGLGGMGKTTLAQYVYNDERFDVRMWICISRKLDLHRHTAEILESATQFLLVLDDVWFDGSFEQGSQVLVTSRSAKLPAPFHCMVDTEFLALFKSHAFLGRSPLAAKAVGYRLSRKKTP---------------IHRCFMYCSLFPKGHPYLITELVHLWVAE
Lper_Chr11_nlr15 AIVGHGGAGKTTLAQYVYDDEHFDVRMWICISHKLDVHRHTAEIMESATKFLLVLDDVWCDGSFKWGSQVLVTSRSRRLPTSLHCMRDTEFLALFKYHAFLGHSPLAAKVVGSQLSRNMTV---------------IQRCFMYCSLFPKGHPYEINELVHLWVAE
Lper_Chr11_nlr16 PIVGLGGVGKTTLAQKICKNQHFDMTLWACVSDDFNSKRLTKEVIQSSKKFLLVLDDVWDDVMADQGSMILITT*SQKVADKVRT---------------LKGSPLAAKTIGRLLQTNADYILPALRLSYMYLPPHLKRCFSFCAVYPKDYMFEKNTLVDIWLAE
Lper_Chr11_nlr17 SITGFGGLGKTTLAKQVYQKIQFDCTAFVFVSQMPDIKRILLDLVSGLGFYFIVIDDIWSISAWESGSRVIITTRNLDIAMICCSLSENDSRRLFYKRIFCGGLPLAILHIASLLATKSNTLKKILLLSFYDLPPHLKTCLLYLSIYPEDYMINSRELIRKWIAE
Lper_Chr11_nlr18 SIFGIGGLGKTTLAKVVYDKHGFQYKSFVTVGRSPDFNKVFRNILYYLDMYFIVIDDLWDMNSWNYGSKVITTTRIPGVARDLGDLSYGNSKKLLCTRLFCGGVPLGIITMASLLANKPQDTKRILSFCYYDMPSHLRTCLLYLSIFREDCEINKCLLIWKWIAE
Lper_Chr11_nlr19 SIVGSSGIGKTTLAKLFYTKFQFDYRAFVQVPQKPDMKRLLCDIISQVQKYLIIIDNLSAASVWDQRSRIITTTQIKDVALTCCLLEDDYSRKLFFNRLFCGGLPLAITIMASLLASQPVLMKQVLNLCYNILPHHLKTCLLYFNMYPEGYIICKDALVKTWVAE
Lper_Chr11_nlr20 SIVGFGGLGKTTLAKAVYDKIQFDCTAFVSVSRNPNVKKIFQNLLYDLDRYLVVIDDIWDEKVWKLGSRLIMTTRKSSVAEACCSLSDVDSQRLFYKRIFCGGVPLAIISIASLLSRSNQVMQKILSFSYYDLPSHMKTCLLYLSIFPEDYEIPRDQLIWKWIAE
Lper_Chr11_nlr24 SVWGMGGLGKTTLVRDVYQSPRFEKRAWVTVMRPFNCSHLLKSLAAQFGNYLIVLDDVWFVQEWDAASCIIVTTRQKSIAKHCSK---------------CGGLPLAIVAIGGFLAHQPKSITTVLLKSYDGLPYFLKSCFLYLSIFPEDYKVSRKRLMKRWTAE
Lper_Chr11_nlr25 SIVGVGGLGKTTLANVTYQRLQFDCDAFVSVSLKPDLKRILSSLLRQVSEYIVIIDDIWDESAWKCGSKIITTTRLVNVAVSCCSLSYDDSKQLFHKRVFCGGVPLAIITLASLLANKPRNMRQILSISYNDLPSILRPCLLYLSVFPEDYIIPIDQLVRRWIAE
Lper_Chr11_nlr26 SIVGLGGLGKTTLANVTYQQHQFDCDAFVSVSLKPDLMKILSSILHQVSDYFIIIDDIWDESAWKCGSRIITTTRLATVAISCCSLLHDDSKRLFYKRIFCSGVPLAIITIASLLATKEPNMRQILSISYDGLPSVLKPCLLYLTVFPEDYTIPINQLVRRWIAE
Lper_Chr11_nlr27 SIVGPGGLGKTTLANQVYNTINFKHRAFVSVSQNPNMMNVLRDIHRQVIIYLIVVDDIWDLETWERGNAIITTSRTMEIAESSCALGSMDSKKLFLSRIFCDGLPLAIIAVSGLLANKGHTMIRILSISYVDLPHHLKSCL*YLGIFPHKYEIEKKSLVRRWIAE
Lper_Chr11_nlr28 SIVGFGGLGKTTLAMEVYRKVQYSCRAFVVVSQKLDMKKLLKDLLSQVAQYFIIIDDVWSKSAWEHCSRLLTTTRIDSVAKSCCSLKESDSKVLFFKRIF*CGSPLAIISIASLLASKPVIMKHILSLSYYDLPYYLKTCLLCLSLYPEDFKIERDNLIQQWIAE
Lper_Chr11_nlr29 SILGFAGVGKTTLARSLYHKYRFECRAFVRVSRNPDLRRIVLSMLSQIKSYLIVIDDLWASTTWDSYSTIITTTQTEDVAKACCS------------------------------------MNELLSLIYDSLPQHFKTCFLHFNMYPEDYTIRKDDLVKQWVAE
Lper_Chr11_nlr30 SIVGFGGLGKTTLAKAVYDKIHFDCGSFVSIGQNPDMKKVFKDMLYDLDMYFIIIDDIWDEKIWRHRNRVITTTRIVNVSEKCCALSRDDSETLFCKRIFCGGVPLAIITIASLLANKKEH---------------RKVATVFGLL*REDQNIRRDRLIWMWAAE
Lper_Chr11_nlr32 SVVGYGGLGKTTLAKAVFDMLQFDCLGFIPVGQNPDIKMILRDILIELDKYLIVVDDVWEISTWKCGSRVITTTRISQVAEQVGDLSDDNSKKLFYGRISCGGVPLSIITIASLLVDKPVVTRKILSFSYYAMPSYLKSSMLYLSIYPEDHLIEKDSLIWKWVAE
Lper_Chr11_nlr33 YVVGFGGLGKTTLAKAVVM*SQFDYASFVSVGQKPNIKKVLKDILIEINKYLIVVDDVWETSTWKCGSRVITTTRISQVAKEVAELSDDNSKKLFYGRIFCGGVPLSIITIASLLADKPIGTRKILSFSYYDMPLYLKSCMLYLSIYPEDHWIEKDSLIWKWVAE
Lper_Chr11_nlr34 SIVGFGGLGKTTLAKAVYDKIQFDCNAFISASQSPDIGRIFKKILYGLDEIFVLLDSISN*NFTNCGSRVIITTRNFQVAKEAGHLSDENSEKLFYSRVLCASVPLSIITIASLLVDKPVETRKILSFSYYDLPSHLQPCLLYISIYPEDHWIEKDSLIWKWIAE
Lper_Chr11_nlr35 SVVGFRGLGKTTLAKEVFDMLQFHHVGFVPVGQNPNVKKVLKDILIELNRYLIVVDDVWETSTWKCGSRVIATTRISQVANEVSELSDDDSKRLFYNRILCGGVPLSIITISSLLVHKPVETRKILSFSYYDLPSHLRTCMLHLSIYPEDHWIKKDSLIWKWIAE
Lper_Chr11_nlr37 AIFGFGGLGKTTLAMALYHKFEFDCRACVLASQKFHLSTVLRSLVRQFHEYHVLIDDIWSISALESNGSIVVTTRFKSVGEACRR---------------CGGLPLVIIVVAGLVASKLKS---------------LKTCLLYLSMFPKGCAISRKSLIRKWIAE
Lper_Chr11_nlr38 AIVGFGGLGKTTLALALHRRFKFDSRASVQASQKLNLPSLLRSILKQVMPYLLLIDDVWSVSAWENGSTIVVTTRFKSVAEACCRLPADKSRTLFKRIIGCGGLPLAIVAVAGLLARRDLNVTQILNLCYTDLPTDQENCLLYLSIFPKGCNINRKRLIRRWIAE
Lper_Chr11_nlr39 AIVGFGGLGKTTLALALYRRFEFDCRAFVLASQKFDLLEVMRKLIMQLHEYHILIDDIWSVSAWEKGSCVVVTTRFISVAEACRR---------------CGGLPLAIVVVTGLVASKLNP---------------LKTCLLYLSTFPKGRSISRKRLIRRWISE
Lper_Chr11_nlr41 SLWGIAGAGKSALARDIYYKKGHARCGWVDVPHPFDLRELCRSLLHDLYSCIFVIDGVRSTEEWD--------------------LGADESFRLFEKEVLCGGLPQVIVAIGASLAATKEE---------------LKPCIFYLSIFPGEGKCIRRRRLVGRWIA
Lper_Chr11_nlr42 SIWGFAGVGKSVFVRRSYYLKDFDRYGWVDVSHPFDLMDFSRSLLLDLCPCLVVIDGLRSTEEWD-----------------------------------CGGLPKVINAAAGLLANKTIE---------------RPCILYLSSIFPGYYSIRRRRLIMRWVAE
Lper_Chr11_nlr44 AIYGMGGIGKTTLAQIVCKEL-----------------------------FLLILDDVWEDNKRDNGSKILLTTRMKSVADMATSLYEDENFILFKKYAF---------------------IATVLRSSYCHLPEHLQVCFRYCSIFPIGYEFNKDEIVKMWMGS
Lper_Chr11_nlr45 SIVGIEGLGKTTLARQVYCKIEFDCKAWLMLSKKPDNRRVLMDLLRRVQIYLLVIDDVWSLEEWELHSRIITTTRVQRVAKSCCSLSMHDSRKLFYTRIFCYGSPLAINYISSLLATKGYTIKHILSLSYYYLPSHLKGCLLYLGIFPEGSVITRDR*VLRWIAE
Lper_Chr11_nlr46 SIVGLGGLGKTTLANQVYKKLQFDCQAFVSVSQKPDVENIFRNLLSQINNYFVVIDDIWSTEAWKCESRILLTTRNGNVAKTCCYLNEADSKGLFFRRIFCGGLPLALITIASLLAVKSKNMTRILSLSYTDLPHHLKTCLLYLSLYPEDCLINVQQLVRRWRAE
Lper_Chr11_nlr47 SIVGSGGLGKTTLANQVYQKINFDCKAFVSLSQHPDMRMIFQTILYQVNDYFIVIDDIWNNQAWKCGSRILVTTRIGTVAKSCSSLSEEDSKRLFFRRIFCGGLPLAIISMAGLLTTKSYAMNMILSLSYYDLPHHLRTCLLYLSMFPEDYEINMEYLVRRWVAE
Lper_Chr11_nlr48 SIVGFGGLGKTTLANEVYKKIQFNCQAFVSVSQKPDVKKILRSIISQIMEYLFVIDDIWSTQAWRCGSRVIVTTRISTVAKSCCSLSEADSMILFFRRIFCGGLPLAIITMASLLSDKSDSMRHILSLSYSDLPHHLKTCLLYLSIYPEDYEINMHNLVRRWIAE
Lper_Chr11_nlr56 SVVGHGGMGKTTLAQYVCEKDNNFKVIWVHVSTRFNATSVTSKLLESVTRFFLVLDDVWEDKNRKSGSKILVTTRMQSVADMAANLQEDENLKLFNHHVYLRGCPLVTKVVSGYLQCNMDPVMETLRLSYYCLPAQVQICFRYCSIFPQDYEFKKKDLVLMWMGS
Lper_Chr11_nlr57 AIVGTGGVGKTTLAQKIYNDQIFSKQAWICVSQVYSPILIFKQLLRTMKVFFLVLDDLWQSDVWTTTRIILVTTRHDTVAREIGV---------------CGGLPLAIKVIARVLASKDKTISGALYLSYDDLPERLKQCFLYCIVFPEDWVLRRDELIRMWVAE
Lper_Chr11_nlr58 SIVGTGGAGKITIAQKVYND*ARSAPAWVCVSQDYSQSMF*DNYLEPWKFFFLVLGDIWKSIVWTATIIILVTTRDDTIAREIGI---------------EIVLPLAIKVVARVLASKHKIISGALYLSYDDLPQHLKQ*IFYCIVYPEDQVIHGDYLILGCGLL
Lper_Chr11_nlr59 GIHGIPGSGKSTLAQLVCDNEHFDLIMWVHVSQNFSVDTILTEMLEAATGFLLVLDDIWYHNRDNAGSKILVTNRTEYALLALGALDDDVFLKLFMHYALLRRSPLAARTVGGQLRIRPNI---------------VKRCFSYCSIFPRRHKLKRDELVRLWVAD
Lper_Chr11_nlr60 GIHGIPGSRKSTLAQSVCAQEHFDLIMCVHVSKNFSVDESFSKMLEEATGFLLVLDDVWYKDVAQLGSKILLTSRTTDALFALGA---------------LRRLPIAARTVGGQLHMRPNI---------------VRRCFAYCRIFPRKDRLECHELINLWVAE
Lper_Chr11_nlr61 GIHGIPGSGKSTLAKDVCAYEHFDLIMWVRVSQNFSVDDTFKKMLEEATGFLLVLDDVWFGIAARAGSKILVTSRTKHGLLILGALDDNVFLKLFMHYALLRRSPLAASTVGGQLRIRPYL---------------ARRCFAFCSLFRRGDWLDRGKLVSLVDGR
Lper_Chr11_nlr63 SIVGFGGLGKTALAREVCRRLEFQFQAQVAVSQTFSSKDVKGLLKRVLRQYLILIDDVWSIAAWDCGSRIIVTTRIHTVAKACSSLDDAESKQLFISKAFCSGLPLAIVSIASLLASYKPPMRQILTLSYNHLPHHLKACMMYLSIFPEDYMIVKDRLLKRWIAE
Lper_Chr11_nlr64 SIVGVGGVGKTTLANELYCKLQFECRAFVRTSKKPDIRRILISMLSQVRPYLIIIDDLWATSTWDSCSRILITTEIEDLALQFCSLGEDDSRTLFFSSVFCGGLPLAIVTIAGLLVSKLQKMKQLLNFCYNNLPQHLRACMLYLSMYQEDTIIWKDDLVNQWIAE
Lper_Chr11_nlr65 VSIVGFGGGKTTIATAFYRAVKFDCQASVTVSQNYDLDAVLRSILKQVKPYILLIDDIWSAHTWDKNSIIIVTTRFQAVGATCSP---------------CGGLPLALVTMAGVVACNPSKITRILDYCYTDLPADLKTCLLYLSIFPKGWSLGELVGSV*SGDG
Lper_Chr11_nlr66 CICGVGGLGKTTIAKAVYGKIEFDCRAFVSVSPVPDEEKIMRSIFDQVCCYLIVLDDIWDLSVWEKRSGIIATTCKVGVAESIGGLSYEDSKRLFYKGTYCGQLPLVIITLSSLLPKGLTEMRKTLRRSYDDLPEHLQSCLLYISIFPEDYVIRRDNLVQRWIAE
Lper_Chr11_nlr67 VVHGMGGLGKTSLASAVYRKEKFDCYAWVSISQTYTREDILRRLIVEIFRYLIVLDDVWTPQVYNLRSKIVITTRNANVGHLTVPLSERNSWELFCRKAFCEGLPLAIVSLGRLLSVRGKTVRNILHLSYMYLPTSLKSCFLYCSLFPEDYLFKRKEFIRYWIAE
Lper_Chr11_nlr68 VVHGMGGLGKTTHAATVFRKEKFDCHAWVSVSQTYTREDILHRLIVEIFRYLIVLDDVWTPQVYN--------------------LSEDDSWDLFCKKAFCEGLPLAIVSIGRLLSVRSKTVRNILLLSYIYLPTRLKSCFLYCSLFPEDYLLKRKQFIRVWIAE
Lper_Chr11_nlr69 VVHGMGGLGKTSLASAVYRKENFDCHAWVSVSQTYTLDDILHRLIYDIFRYLIVLDDIWTPQLYHKGSKIVITTRNANIANLTIPLSEGDSWELFCRKAFCEGLPLAIVSIGRLLSVRAKTIRNILHLSYMYLPTSLKSCFLYCSLFPEDYLFKRKELIRYWIAK
Lper_Chr11_nlr70 VVHGMGGLGKTTLVSAVYKKEKFDCHAWVSVSQTYTREDILRRLIIDIFRYLIVLDDVWSPQVYNMGSRLIITTRNTDICHLTLPLSEDDSWELFCRKAFCEGLPLAIVSIGSLLFVRDKTIRNVLHLSFIYLPTYLKSCFLYCSMFPEDYLFKRKMFIRLWIAE
Lper_Chr11_nlr71 AVVGAGGIGKTTLAKKVFNDERFDRKIWLSVTQEVNEVELLRTAIKFAGGFLLVLDDVWSDRAWNAGSRVLVTTRHDAVARGMQALSPEDAWSLLKKQVSCGGLPLAVKVIGGLLCKRGNR---------------LKQCFLHYSLLPKNAQFFNDTVISMWISE
Lper_Chr11_nlr73 AVVGTGGIGKTTLAKKVFNDERFDKKIWLSVTQEVNDVELLKTAIKSVGGFFLVLDDVWEEERAWAGSRVVVTTRHDTVARGMQALSPQDAWSLLKKQVSCGGLPLAVKVMGGLLRRREKR---------------LKQCFLHFSLLPKNEKIKDHTIIGMWISE
Lper_Chr11_nlr76 CILGLPGAGKTTLAKLLYHYAKFQYRAFVSVPVGPTPNPNLKETIAHIIAYLIVIDDIWHLEEWEPGNRIIITTRLNSVAEKCHD---------------CRRMPLALVCISEAF*EKI*ELAESISLGYDHLPLYLRTVLMYSSAYCSPSEFERGCLVRRWISE
Lper_Chr11_nlr77 SVVGFGGLGKTTMAVEVCRQLEFQRQAQVAVSQTFTAKDLQVLLRRLLRQYLILIDDVWSTASWDCGSRIIVTTRIHTVAKACSDLEDDESEQLFISKAFCGGLPLAIVSIASLLANYKPPMRQILTLSYNHLPHHLKACMMYLSIFSEDYVIIKDRLLKRWIAE
Lper_Chr11_nlr79 SIVGFGGMGKTTLAKAVYDDPKFPHRAWVAAGGSPEMKGILHDVLRQVRPYLIVIDDIGMDQWRMTGSRIILTTTIHSVANMCSH---------------CDGLPLALVSVSAYLKSSCEP---------------ALSCLLYLSIFPNNRPIKKKVVIRRWLAE
Lper_Chr11_nlr80 SIVGVAGVGKTTLANELYRKIQFECRAFVRTSEKTDMRRILISMLSQVCPYLIIIEDLWATSTWDSSSRILTMTEIEDLALQSCSLCEDDSRNLFFNTVFCGGLPLAVVTIASLLASQLEKMKQLLSLCYNNLPQHLKACMLYLSMYQEDFIIWKDDLVNQWIAE
Lper_Chr11_nlr81 SIMGVGGIGKTTLANELYRKLQFECRAFVRTSQKTDMRRLLVNILSQVCPYLIIVEDLWATSTWDSSSRILTTTEIEDLALQSCSLCEDDSRNLFFSTVFCGGLPLAVVTIAGLLASQLEKMKQLLSLCHNNLPQHLKACMLYLSMYQEDFVIWKDDLVNQWIAE
Lper_Chr11_nlr82 CIHGIAGSGKITLAKYVCESEYFDTIMLIHVSKSYRREDVFRDMLQEITRFLLVLDDLWVNDENHAGSKILVTTQSKEAALGSNRMEEEQYFSLFMHYALLNRSPIAAVTVAGHLWRNPDI---------------VRRCFQYCSIFPRRYELERDNLVHMWIAQ
Lper_Chr11_nlr84 RIAGRGIIGKTSIARRFYQHP----------------------------------------------------------------------------------------------------SRTMLMLCYNELPIKYKTCLQYLSIFPQGHIIRRTRLIRRWLAQ
Lper_Chr11_nlr85 AIFGLSGMGKTTLAHNLHAHDLFKYKAFASVQELDSLAEVLRSILKQMHSFLIVLDDVWSYEAWRAGSAVVLTTPHVPVLNSCLP------------------------------------ASQILMLCYNELPRHHQNCLLFLSIFPRGYKEIKRTSLVRRWVA
Lper_Chr11_nlr87 AINGFGGSGKTVLARASYEQVEFDCYAWVSTSYFDDVHNILREILRQFSTYIIVIDDVNTTVWWDTIGRIIVTTRNEQIARNCHKLDQPSARALLTVKAS---------------------MKQVLNRSYFSLSSHMICLLSLAATYCKDNVFKSKRLIRRWLAE
Lper_Chr11_nlr88 SIVGFAGQGKTTLAKEVCSAIQFDCQAWVLVSQNYNTRGILTELLHKLQI---------------NGMRGISSTRSEDTCKFDGT--------------------------------------------------------------------------------
Lper_Chr11_nlr90 SVWGIAGIGKSTFVRTVYNLKQCDMYGWVNVSSPFNLRDFSRSLLLDLHPCLVVIDGLLSTEEWDSESFIIVITNEESVARHCAV---------------CGGIPKVIVAIGRFLATRI*S---------------LKPCIFYLSIFPRNKIIRWRRLVRRWIAE
Lper_Chr11_nlr94 SLWGIAGAGKPALAREVYYKKGHARCGWVDVPQPFDLRELCRSLLHDLYSCIFVIDGVRSTEEWD--------------------LGADESFRLFEKEVLCGGLPQVIVAIGASLAAIKET--------------------------------------------
Lper_Chr11_nlr95 *LTSPGGLYLTLTAASLFSKP-----------------------------YFILIDDICDDLVWECGSRILFTTCNESIARRILCLNDSDSKRLLCTKAFCKGIPLFIIGMAEWLKQHQQQ---------------LRLTSLYLSMFPQGCVFDKDHLAFKWLEE
Lper_Chr11_nlr96 FIAGPSGSGKSTLAMEVLRRL--------------------------------------------CGSRILLTSTSERTHTSWPFLNHSDAEKLLCTKAFCKRIPLHIIGLAEWFKQQQQT---------------SYSIPLELSMFPQDYVVAEDDLMMKISDQ
Lper_Chr11_nlr97 AIVGPAGIGKTTLAMEVHRRL-----------------------------YFAILDHISYRSDWERGSRILFTTRDERIAEDVRSLNFINSKMLLRMTAFCKGMPLLITCMADWLNQQQQQ---------------LCLQSLYLSMFPQGYVFDRDDLIIKWLEQ
Lper_Chr11_nlr98 SIVGFGGLGKTTLAMALYRKFEFDCRAFVLASQKFHLPTVLRSLVKQFHEYHILIDDIWSVSAWEKGSCVVVTTRFNSVAEACRR---------------CGGLPLAIVVVAGLIASKLKS---------------LKTCLLYLSTFPKGRSISRKHLIRRWIAE
Lper_Chr11_nlr99 SIVGPGGIGKTTLADKLYHKFQFDCHAFVRLSRKTDMKRILTSLLLQVRQYFIVIDDLWSLSTWDSCSIILVTTEVELLAQICSA---------------CSGLPLIISVTASILARLPPS---------------LKACLLYLGIYEEDFIILKDDLLNQWIEE
Lper_Chr11_nlr100 VLHGMGGLGKTTLAANVYRNENFECHAWVSISQTYCIRNVLKCLITELFRYLVILDDVWAPEAASKGSRVLLTTRIDGVAYLAFPLSQIESWELFCKTAFCKGVPLAIVSVGRLLFARDKTVRNILHLSYTYLPTQLKSCFLYCSLFPDDYLFTRKKLVRWWIAE
Lper_Chr11_nlr101 CIVGFGGIGKTSLAHKLYTSV-----------------------------YLIIIDDVQRREVLREDSRIIVTTTVQSVAYDISS---------------CDGLPLALVSIAEFMKRKRVTMQRVLFNSYHSLKNDIQYCLLYFSMFLVRRLMAEGLVQQDGVST
Lper_Chr11_nlr102 SIVGFGGLGKTTLAMAVYKELKFDCGAFVSISLSPNMVGILKNMLHQLDEYIIVIDDVWDNSHWQLGSRIIMTTRIVSIAKQIGGLSLDDSRKLFDQIIFCGGIPLAIITIASMLASKKGNMRKILSISYYDLVPHLKTCLLYLSLYPEDYVFTSKTLIWKWVGE
Lper_Chr11_nlr103 SIVGFGGVGKTTLANAVYQKLEFGCGAFVSISLSPNMVAIFKNMLRQLDEYIIVIDDIWSNSVWQLGSRIITTTRAINVAEQVGGLSPDDSRNLFNQIIFCGGIPLAIITIASMLASKNGSMRRILLISYYDLLPHLKTCLLYLSLYPEDYLFTRDILIWKWVGE
Lper_Chr11_nlr104 SVVGFGGLGKTTLANVVIRSLEFSCGAFVSISLNPNLVGIFKDMLYQLDKYIIVIDDLWSNSVWQLGSRIITTTRAIDIAEQVGGLSPDDSRKLFNQIIFCGGIPLAIITIASMLATKKGNMRKILSISYYDLPPHLKTCLLYLSSYPEDYLFTREIMIWKWVGE
Lper_Chr11_nlr105 SIVGFGGLGKTALAYVVYEKLQFDCVAFVSVSLNPNMIKIFKDMFDQLDKYLVVIDDIWDTPAWENGSRIITTTRIFDVAEEVGGLSVEHSRKLFCLRIFCAGVPLAIITIASVLASKSKVMRRILSVSYYDLPPNLRTCLLYLCLYPEDYYIPREDLIRLWVYE
Lper_Chr11_nlr106 AIIGMGGLGKTTLAQLVYNDSSFNLFGWVCVSEHFDVKTVTRKIISSITKVFLVLDDVWNERSDLTRCDIIVTSRNEAVARLVQTLSPDDSWSLFKQSAFCKGLPLALKTLGSVLRFETNLVLPALELSYKHIPMHLKLCFISLSLYPKDTYLDESIVVWLWKSL
Lper_Chr11_nlr108 AIVGMGGLGKTALAQLVYNDPTFDLWGWVCVSEHFDVENITRKIISSLTKVFLVLDDVWNERTDYTRCDIIVTTRSEAVARLVQTLNRDDSWSLFKQTAFCKGLPLALRTLGSVLRFETDVVLAALELSYKYMPIYLKRCFVSLCLYPKDYALEEDDMIRLWQLL
Lper_Chr11_nlr109 AIVGMGGVGKTTLAQIVYNDSSFDMRAWVCVSEKFDVHALTRSIICSLKKVLLVLDDVWNEGAECELCKIIVTTRSERVAKLVQTLSFEQSWLLFKQQVACKGLPLVIKTLASMLRWETSEVLPSLQLSYTHMPIYLKRCFLALSLYPKDYMFDEPDVLQLWKVL
Lper_Chr11_nlr111 AIVGMGGLGKTTLAQLTYNNPSFNDRAWVCVSDQFDVSNITRCIIAAVKRILIVLDDVWIERTDCKLCTIIVTTRSEKVAELMPTLDHDESWLLFTKVAFCKGLPLAIKTLGSMLRYETAE---------------LKRCLVSLSLYPKDYDINELEVIELWNYL
Lper_Chr11_nlr112 SVYGPRGIGKSLLVAEILRKM--------------------------------------------DQCKVIVTTQKIGVCKNPYALTEQESWELFKSKAGCGRLPVALDVIGTALHGKDKMIYNPLESSYNHLEGTTQYLFLMCSLFPGGHKISEEELSRYWIGL
Lper_Chr11_nlr113 AIMGVGGIGKTTLARNIFNDKKFDMKIWLSVTQKFNEDDLLTTAIIATGGFLLVMDDMWSERAWNPGSRVVVTTRDERIAKGVKALTPDDAWSLLKQQVGCDGLPLAIKVVGGLLCRKDRD*NSALQLSYDDLSPHLKQCFLQYSLMPKNIVLGFHTIIAMWISE
Lper_Chr11_nlr114 SLVGFDGLGKTLLAMKIYQSA--------------------------------------------STSILMVTTAIHSIANACSS---------------CDGLPLALVSTAQFLQSKGQQ---------------IKACLLYFGIFPSGHLIRREKLIMRWSAE
Lper_Chr11_nlr115 PIVGNGGVGKTTLAQLVYCDTHFSKRIWISVSFDFDEVRLTREILDCVSNLLLILDDMWEDNDKSRGNAILVTIRNHSVVKMIVTLEDGDFWLLFKACAFLKGYPLAAKSVDALLKRDLDGIIPALMLSYIHLPFHLQRCFSYCALFPKGHLFDGLDLVRVWISQ
Lper_Chr11_nlr118 SILGETGIGKSTLMIKIFNKI-------------------------------------------------------------------------------TGGHPLAIVVLAGLLRSKEMPIERIFSTSFDDLPHDLKSCFLYFAAYPANIQHPADQIMRMWIAE
Lper_Chr11_nlr119 SIVGCGGLGKTTLANQVYKKNQFDCKAFVSVSQKPDMGKILMDLLRQVRGYLIIIDDIWSISDWNLRSRIIATTRIMDVAKSCSYLNHQDSSRLFIKRIFCGGLPLAILIIAGLLASKSTRFRKILMLSFYDLPHDLKTCFLYLSIFPEDDLIVRENLVWKWIAE
Lper_Chr11_nlr120 TVSGMSGVGKTTLVRNVYEREFCGGDAWMVMSQTYTLDDLLTKLLRKVGFCLIVLDDVQDKEACIKASRVIITTRNNDFADLLSSLSTSHAFDLFCKQAFCQGLPLAIVLVGGLLSSKFEI---------------LRNCLLYCRLFPEHYPISRDSLIRLWVAE
Lper_Chr11_nlr121 SIWGPGGLGKTTLAHQVYDRIQFYCRAFVSVSQKPDMRKILRSILINVTGFFVVIDDIWSTTHWQIGSRVLATTQIRYVAESCCPLSAIHAEKLFLKRIFCGGLPLAIITMASLLVNKPQTMQKILSLSYTDLPHNLKTCLLYLSTFPEDFIIERDRLVRRWIAE
Lper_Chr11_nlr122 SLVGFGGLGKTTLARQVYNKIQFECQAFVSISQKPDMRKIFHKMLNDIKRYFIVIDDVWCTLAWRCCSRILITTRIISVAKSCSYLSSSDAKKLFMKRIFCGGLPLAIISIASLLANKPCTMQRILSLSYNDLPHYLKTCLLYLSIYPENFIIKRAPLVMRWIAE
Lper_Chr11_nlr123 SIVGLGGLGKTTLANEVYRNVRYDCKAFVSVSQNPDLMKVLGIIMSSIGMYFFVIDDIWDGLAWEKGSKIIITTRIETVARACCNLDDQDSRKLFFSRVGCGGLPLAIITIASLLASEPTTMRQVLNLSYKSLPDHLKNCLLYIGLYPEDYRFVKREMASLWLAE
Lper_Chr11_nlr124 SIVGAGGSGKTTLAKQVYEKIQFSCAAFVSVSQKPNINNLMRELLSRIGSYLVVIDDIWQKSAWEHASRVITTTRIKSVAQFCCTLSKSDSENLFLKRTFCDGLPLAIITLASLLAEKPRIMDQILSLSYNDLPHHMKNCFLYLSTFPEDHDIGKDILVWKWIAE
Lper_Chr11_nlr125 TVSGMGGLGKTTLVTNVYERENFSAHAWMAVSQTYTVDALLKRLLRKVGYCLIVLDDVWDQEAYFLPSRVIITTRKNHVAALASSLSDSQAFDLFCRRAFCQGLPLAIVSIGSLLSSRPRTVRAILNMSYHDLSGELRNCFLYCSLFPEDYPISRESLVRLWIAE
Lper_Chr11_nlr126 TVSGMGGLGKTTLVTNVYERENFSAHSWMVVSQTYTVAALLRKLLSKVGCCLIVLDDVWDQEAYFQASRVIITTRKNHVAALASSLNTIHAFDLFCRRAFCQGLPLAIVSMACLLSSRSKTVRAVLNMSYHDLSGDPRNCFLYCSLFPEDCLLSRESLVRLWIAE
Lper_Chr11_nlr127 SVCGMGGMGKTTLVLNVYERHKFGIHVWLTVSQSFSVEALLRKLLLDINRYMIVLDDVWDRQAFDNGSRVVITTRRGDVATLAHQLDVKDALRLFVQRLFCGGLPLAIASIGSLLSARVQIVQGVLTLSYYDLPGEMRNCFLYCSMFPEDYLLSREILVRLWIAE
Lper_Chr11_nlr128 PIYGIGGIGKTTLAKLVFNETQDYSKVWVYVSQTFDLRKIGNSIISQVSKVLIVLDDLWEKNQFLCKLIVIVTTRDEHTAKKICT---------------CGGVALAAQSLGYTLQSMKFD---------------LRLCFAYCAIFPKGHTMVKDHIIHQWSAL
Lper_Chr11_nlr129 AIHGMGGIGKTTLAQLVFNDKKDYCPVWVYVSQVFDLNKIESSIISQLSKILIVLDDLWEKDDFRAKVIVIVTTREEYIAKKFSN---------------CGGVALAAQSLGYTLRFKSSD---------------LKMCFGYSAIFRKGQNIVKDDLIHQWISV
Lper_Chr11_nlr131 SIIGLGGSGKTTLAKHICHDDHFRATYWVHVSQEFNMEKLIGKLFEAITGFLLVLDDAWYDSQHDSGSRILLTTRDQQVADAVKS---------------CGGVPLAVKTLAGILSEKKEI---------------LKPCFTYCSIFPKGSVINKDTLIAQWIAH
Lper_Chr2_nlr1 PLVGIGGVGKTTLARFVYHDQHFDLRMWVCVSDNFNEKSITYEMLELVCKFLLVLDDVWEDEDRSNGCMILATTRRTSVARMIGTLNDTEFWLLFKACAFLKGNPLAARSVGALLNRNVNFILTILKFSYEFLPVHLQQCFSYCSLFPKDHKFRGEKLVRAWIAQ
Lper_Chr2_nlr2 AIVGAGGAGKTTLVQYICSDDNSFHVTWVCMSHKLDIHKHTTEVIESLASLILVLDDVWYEQRQDKAIRVLVTSRSKELPSVLNC---------------LRRSPLEAKAVASRLSRMLDV---------------VQRCFLYCSIFPKGYMFHIDEIILLWEAE
Lper_Chr2_nlr3 PVVGLGGMGKTTLAKAVYTDKMFNVKAWVHVSMEFKLNKIVSAIISHVEGLIVLLDDLWEDGRSKKGIKIIVTTRSEKVVDTLSS---------------CSGVPLVAKALGYVMQKYCTK---------------LKLCFMYCSMFPKSHVIDHDYLIQQWIAS
Lper_Chr2_nlr4 AVVGLGGMGKTTLAKVVYTDKIFNVKAWVHVSMVFNLNKIVSAIISQVEGYLIVLDDLWEEGRSEKGSKIIVTTRSEKVVDTLST---------------CSGVPLVAKAIGYVMQKKCTKVLKGLLLSYYHMPSQLKLCFMYCSMFPKSHVIDHDYLIQQWIAS
Lper_Chr2_nlr5 PIVGPGGIGKTTFVQHLYNDKHFSLKVWVYVSTNFDVVRLAQEILKGMQHFLLVLDDMWKCNSEEKGSMILVTARFPSIAQMVKT---------------LKGSPLAARTVGRLLKKNLSQIMPALQISYDYLPFD*KKCFSYCALYPEDYQFNNLEITRFWEAL
Lper_Chr2_nlr6 SIFGTGGMGKTTLAMEVYHKISFDCRAVVSVSRTLDIKKLIRDILFQINKYFVLIDDIWSTDAWENRSRIITTTRIRDVAKSCCRLSEDNSRSLFFRRLFNVMVPLAIISLAGLLSNKSPTMKRILFLSYFDLPHYPKTCLL*LSVFPEDSDIDARRLIWLWVAE
Lper_Chr2_nlr8 SIVGFGGLGKTTLAMEVCRKMTFQRQAMVAVSQAFDATKDLRVLIKDITLYIIVIDDVWTISAWNRGSIIMVTTRIKTVAKACISLSEKDAEKLFVSRAFCAGLPLAIVSIGGLLSSYRSSMKQIITLSYSHLPHHLKACMMYLSIFPEDYVIKKKRLLLRWIAE
Lper_Chr2_nlr9 SIVGVGGLGKTTLANVIYQHLQFDCDAFVSVSLKPDLKKILSSIFRQFSGYLIVIDDIWEKTAWECGSRIITTSRVLYAAAPCSSLSNDNSKKLFYKRIFCDGVPLAILTIGSLLATKPQNMRHILSISYYDLPADLRACFLYLAIYPEDYNILRDLLIRRWISE
Lper_Chr2_nlr10 AIVGGVGIGKTTLAREIYNDETFPICVWVKMSKDLSDLEFLKKIIIGAGAFLIVLDDLDNPGIWDARGRILITTRNEQVATGMKA---------------CDGHPLAIKMIAGVLRSRGKSLPQALYFSYVDLPSELKECFLHCSLYPADCPMQRFHLVRHWIAE
Lper_Chr2_nlr11 PIVGSGGLGKTTLANQVYQNLVFESQAFVSVSQKPDLMKILRDILSAIGYYFVVLDDIWSISVWERSSRIVVTTHIADIAKACCALDSATSRRLFFRRICCGGMPLAIISIASLLATKAQIMNWILSLSYNHLPQHLKTCLLYLCMFPEDYIISKDILVQQWIAE
Lper_Chr2_nlr12 SVIGLGGSGKTTLAKLVFNDGYFEVRLWVQVAKEFVVTRLFEKLFEAVTKVLLILDDVWTEERIQHGSRILLTTRSKRVAEAAESLSLDDSWQLFDRTFRCGGVPLAIIVVAGVLRDKELIISACLKLSYFHLPSHLKQCFTLCSLYPKGNWVSKDQLIDQWIAH
Lper_Chr2_nlr14 AIVGIGGVGKTTLAQKIYNDINFNKQAWVCVSKDYSPASVLRHILRITEVFFLVLDDVWQSDVWTATGTILFTTRYDTIARELGS---------------CGLLPLAIKVIARVLAPKDQSISGAFYLSYEDLPSNLKQCFRYCAVYPEDSYINMYDITKMWIAE
Lper_Chr2_nlr16 SIWGMIGIGKTSLVRSIFESEMFQTRAWITISHPFNLHDFVTSLSRELSACLIVLDDVLSIEEWN--------------------LKENAAFALFKNKVLCDGHPLAITSIGGFLARKPKTISTALAPAYDDLPCHLKLCLLYLSVFPKGHNIRRKRLVRRWVAE
Lper_Chr2_nlr17 PIIGMGGLGKTTFVQLIYNDPHFSLRRWCCVSDDFDIVTIARNICHSQERYLIVLDDVWNRDADKRGSTVLTTTRDVEVARVMTM---------------CVGSPLAAKAFGSLLSTKTSMILPILKLSYDDLPPHMKQCFAFCAVFPKDHSINVENLIQLWMAH
Lper_Chr2_nlr19 SGWGFGGLGKTTLVRKVYDWESFDCYSWIAVSHNYYIDALLRQLIQELSEYLIVLDDVWDTTAFHKGSRIIITTRNNDIASLAQELGNDDAFELFHRRCFCGGLPLAINAIGNVLAVQESKVRSALSISFMYLPRHLKNCFLYCSMFPQDHIFNRELLIKLWIVE
Lper_Chr1_nlr1 PIVGPGGIGKTTFTQHLYNEDRFTAMVWVCVSTNFDVTELTRKILKSLDAFLIVFDDIWEHDVSK--------------------LDPDDFWEFFRQCAFLKGSPLAAKTVGPLRIHWMKIIIPALKISYDNLPFYLKKCFSYCALFPEDYEFDSLEISCFWDSI
Lper_Chr1_nlr2 PIVGPGGVGKTTFAQHLYNHHHFTVMVWVCVSTTFDVTELTRKILKSLDAFLIVFDDIWEHTISKSGNMILITTRFPKVAEMVKKLEPDEFWEFFQLCAFLKGSPLAAKTVGTLLRKKPTRIIPALKISYDYLPFYLKKCFSYCALFPEDYQFDDSLDIIFFWDS
Lper_Chr1_nlr3 AIVGVGGIGKTTLAREVYNHDKFDKRIWLSVNHDWDKLELLRNAITLAGGVLLVMDDVWSHKPWESRVIVIVTTRDERVARSMKALGPIDAWSLLKKQVCCDGLPLAVKVMGGLLCQKETSLNYAVYLSYEDLSPCLKECFLHYSLLPKNIVFGYDIIVGLWISE
Lper_Chr1_nlr4 SIVGFGGLGKTTLAMTVYKNPGIHSRAFVAVSQNYDPRTLLESLLKQLIQYFIVLDDLWRPEAWEKQSRILITTRNHHVAEICCLLPSEESRHLFFKRVFCHGLPLAIVSIGGMLSQMKNKMRKILSLGYYDLPYYLKACFLYLSVFPEDFEIKKGPLVRRWLAE
Lper_Chr1_nlr5 SIVGFGGVGKTTLANQVYNKIKFECTAFVSVSRNPNIIKILSDLVVGVRGYLLVIDDIWAVEAWGRGSGVITTTRMEDIANACCSLNDLDSRRLFHRRIFCRGVPLAILTIASILASHEAVMRHVLSLGYNDLSMDLKTCMLYLGIFPEDSEIRKNDLLRRWTAE
Lper_Chr1_nlr6 SIVGFGGVGKTTVANQVYAKIRFDCTAFVSVSRNPSTAKILEDILFGVKGYLLIIDDLWSVEAWDRGNRILVTTRNEQVAIACSSLNDADSRKLFFQRVFCKGIPLAISSVARLLASQDLLLRHVLDLGYNDLSTDLKTCMLYLAMFPEDYVIEKNDLTRRWIAE
Lper_Chr1_nlr7 AISGMPGSGKTTLATAVHRRLRFDCSAFVSVGQKPDIAGKTLKGILSQIGYLIVIDDLWTRTEWPLGSRIIVTTRNDVLAKECSSLNDVHSRDLFFSKAFCGGLPLALASIAGALAHRFPKLKQILNLSYNDLPSHLKSCMLYLSIFPNNYEIDVEHLVRRWIAE
Lper_Chr1_nlr8 AVVGSAGLGKTTLAKMVYDTLRFDCGAFVSVSVNPDMAVVFRRMLRQLDDYLIVIDDIWEKPSWECGSRIITTTRNFSLADQVGILSLDNSKILFLQRVFCDGVPIGILAVASLLADKIGNMRNAISLGYYCLPVNLRACLLYLSIFPENYEVRRDRLIWRWIAE
Lper_Chr1_nlr9 TLHGMGGLGKTALAANAYRREKFQCHAWVSISQSYSIKDVLKCLITELSSCLIVLDDVWTSEAINKGSRILVTTRVNDVAHLAFPLYEKESHELFCRTAFCKGVPLAIVSVGRLVFVRDKTVRSILYLSYIYLPTQLKSCFLYCSLFPEDHLLKRKALIRWWIAE
Lper_Chr1_nlr11 AIVGLGGMGKTTLAQYVYNNENFDVRMWVCISRKLDVRRHTKEIIESAVNFLLMLDDVWFDESNSTGSKILVTSRRDCLPAVLDC---------------NLRTPLVAKAVGSHLSRKKDI---------------LQRCFLYCSLFPKGHLFDINELVHLWVAE
Lper_Chr1_nlr13 VINGIGGSGKTWAAKAAFKHAHFDEFTWVSLSKGFSLERCIEKIAICLSI---------------LGSKVIVTTRTTRTDRVMKPLTHEEAHDLLCNKIGCYGLPLSVILLAGTLCDLPRQMRRLVKFGYSQLPNDTKDCLLYCLLFREDQEIPIKYLIPFWIMD
Lper_Chr1_nlr14 SIVAMGGMGKTTLAKLVYNDENFQIRAWAWVSQEYDVTRTTKAIIESITRFLIVLDDIWNENLLRRGSRILITTRNQNVARIMNRLNPESSWTLFRHCIECSGVPLTIRVIGGLLSSETNKVFDILKVSYFHLPAEIKPCYLYCALFPKGHMFYKENVVRMWAAH
Lper_Chr1_nlr15 GIWGMGGVGKTTLLRKINNHFGFDLIIYAVASTASGIGQLQADIAERIGLFLLLLDDLWGYLDLINKQKVVLATRSESVCGHMGALDQERAWRLFKEKATCGGLPLALTTLGRAMSTKRTCIYTRLKLSYDYLQDKIKECFLCCSLWPQGYAIWKTELVDCWMGM
Lper_Chr1_nlr16 GIWGMGGVGKTTLLRKINNHFGFDLVIYVMASTASGIGQAQADIAERIGLFLLLLDDLWDYVDLANKQKVVLATRSESICGHMGALDQEKAWRLFKEKVTCGGLPLALATLGRAMSTKRTCIYTRLKLSYDYLQDKVKECFLCYSLWPQGYSIWKGELIDCWMGM
Lper_Chr1_nlr18 PIVGLGGLGKTTLAQVVFVYKVFDMRIWVYVSKEFDLLKIGKAVIRGANKYLIVLDDLWEEYGENKGSKIIVTTRSGSVVQVLHTLSPDDCWRVMKRRVFCGGLPLVANALGQVMSEHKTI---------------FKMCFTYLAAFSKGFAMDTDRLIQQLKAL
Lper_Chr1_nlr19 SIVGESSVGKTTLARKVYQSPHFAIRTWTVLPPNTRPADLLRDINRQATA-----------------------------------LSPENTYEVFRRRVFTRGLPLSIVILAGVLRSRDIPDRRIMSLAFDDLPHHLKSCFLYLAATTKESATVDAQRMIRLWIA
Lper_Chr1_nlr20 PVVGMGGLGKTTLMQMVYHDDHFELRIWVYVSESFDERKLTQETLEAAAYYLLVLDDVWNEDHDKFGSKIVVTSRNENVGRIMGGLSDDDSWSVFKSHAFLKGLPLASKALGSLLFNKADEILPALRLSYNHLPPHLKQCFAFCSVYPKDYVFRKEKLVKIWLAL
Lper_Chr1_nlr22 GIYGMAGVGKTALLNKYNNDF-----------------------------FVLLLDDLWEPLNFQSKSKIVLTTRIEDVCDRMDVLPWEPAWELFREKVGCGGLPLALITVGRAMASKRTEVLMPLKNSYDCLPSDLRLCLLYCSLFPEESSISKDWVIGYCIGE
Lper_Chr1_nlr23 SLVGMGGVGKTTLAKKVYNHPHFDRCSWIYVSNTMELGNVLRELAKGLMRFFVVFDDVWDTGLWDHGSKVLVTTRNAVVADSVVDLSSEDSWNLFCKKAFCNGLPLAIVAAGSMMSRRERT---------------LKPCFLLLSVIPYDSEISRKKLVRLWIAE
Lper_Chr1_nlr25 PIVGMGGIGKTTVAQMVYNDGHFDHCVWIHVSPTFDVLRLTTAITESLTKLFLVLDDLWNECGNYQTVTILVTTRSKEVARVVQTITDSDCWLLFQHYAFCAGLPLAVKSIGCLLRSKRDVIFPALRLSYHRLPTRLKPCFLLCSLYPTYLGFTKDEVVGLWIAQ
Lper_Chr1_nlr26 SVVGLGGLGKTTLARVVYEHLEYDCQAFVTVSQKFDLHRLLLNIMKQLSKYLVVLDDVWSIPAWDNSSRLLITTRMESVANACSK---------------CGGMPLAITYITKLLASKQATMKQILTLSYNVMPYHLKTCLLYLSIYPEDYDIKRKNLVRRWVAE
Lper_Chr1_nlr27 PIVGMGVLGKTTFAKLIYNEPNFKLKRWVCVSDDFDLSELQARLA*PQIIYLLLLNDVWNRDADRASNTILTTTRLTEVAQIMGT---------------CVGSPLAARAKSSVLSNKTTLILSILQLSYHDLTSQMKEWFALCVVFPKDYEIDVEMLVKLWMEN
Lper_Chr1_nlr28 P*LE*GGLGKTTLAQLVYNDNSFQLFLWVCVSEPFDVDSIAENILKEADRYLLVLDDVWNRDAEKIGSAVLATTRDEQVAQLMQT---------------CVGSPLAAKALGFVLRTKIGVILPILKLSYDDLPSHMKQCFAFCAMFPKDYEIDIDKLIQLWMAN
Lper_Chr1_nlr29 PIIGMGGLGKTTFAQIIYNDPHFQLRRWVCVLDDFDITSIANKISMSTEKYLLILDDVWNHDADKVGSAILMTTRDQSVAQLMGTMEKEDLLAIFEKRAFCHGSPLAAKALGSVLSMRKDVILPILKLSYDDLPSHMKQCFAFCAIFPKNYEIDVEMLILLWMAN
Lper_Chr1_nlr31 SIVGIGGLGKTTLAQLVYNDSHFQLLIWVCVSEPFDVDSIAANIVKQADRFLLVLDDVWNRDSDKIGSAVLTTTRDEKVAQLMQT---------------CVGSPLAAKAVGSVLRTKTSVILPILKLSYDDLPSHMKQCFAFFAIFPKDYEIDIDKLIQLWMAN
Lper_Chr1_nlr32 SIVGFGGLGKTTLAATVYNSPGIQHRAFVTVSRNCDLRALLESLLKQLTQYFIVLYDLWNPVDWEKQSRVLITTRDRHVAENCCSLPIQQSRKLFFNRVFCGGLPLAIVSIGGMLARTENRMRRILSLGYHDLPYHLKACFLYLSVFREGYEIKRGPLVRRWAAE
Lper_Chr1_nlr33 SVVGFRGLGKTNLAKVVFDMLQYSCVCFIPIGQNPDI*KVLRDILIELDKYLIVVDDVWDISTWKCGSRVITTTRISQVMEQVGDLSDDNSKKLFYDRIFCGGVPLSIITIASLLVNKPVVMRKIVSFSYYAMPSYLKSCMIYLSIYPEDHYIVRIV*YGSG*LK
Lper_Chr1_nlr34 GIQGMGGIGKTTLAQKIYNEQKFQVHIWLCISQNYTETSLLKQAIRMVGG---------------NGWRNM*STRDQD*ASTTSS--------------------------------------------------------------------------------
Lper_Chr10_nlr1 PLVGHGGVGKTTLALQIFNDKYFDRRCWISASEVFHEQDLIKKFIRAVAE---------------FGSMVLMTTRSMKVANTFGT---------------LNGIPFAAKILGRLLSLHLSSVSPYLLLSYQYLPSHLKQCFSFCSTYPKGYKFDKDILVDCWEAV
Lper_Chr10_nlr2 AIVGIGGIGKTTLAQKIFNDKHFDLRIWISVSNDFDVLRLTKEFTRRVLEFLLVLDDVWDDMYMNLGSMILLTTRSQKVAQEVNK---------------LKGCPLAAKTLGRLLNCMLNQILPVLRLSYQYLPSHLRNCFSFCSMYPKGYQFDIHTLVENWKAA
Lper_Chr10_nlr3 AIVGTGGIGKTTLAKKVFNDERFDKKIWLSVTQDLNDTELLRTAIKSVSVFFLVLDDVWSERAWNAGSRVLITTRHDDVARGMQA---------------CDGLPLAVKVMGGLLRRREKR---------------LKQCFLHYSLLPKNVPFFKNTVISMWMSE
Lper_Chr10_nlr4 SVWGLFGLGKTTVVRKVYESNNFDCYSWIEVPHKYNNDVMLRQLIKDLCQYLIVLDNIWDAAAFHNASRIIITTRTSDVASLAQDLAHEDAMELFCRRAFCGGLPSAIYAIGNLLAVREQT---------------LMNCFLYCSLFPQNYPLSRESLVKLWTAE
Lper_Chr10_nlr5 SIVGVGGLGKTTLANVTYHKL-----------------------------YLVVLDDVWDASTWACSSRIITTTRIIGVAEASCRLSCDDSRKLFYRRIFCGGLPLAIITTASLLASKGRRMRRILSISYYDLPLHLRACLLYISIFPAGYIISRNQLILRWISE
Lper_Chr10_nlr6 IVGEDGGIGKTTLAAEVYRRL-----------------------------YLIIIDDLWSTTLWNNCSRIIITSQLEEIASACFNLTTDSSRKLFFRGVFCGGLPLAIVNSASLLASQLALTRQILNLNYNNLPHYLKTCLLYLNIYPADYTILKVDLLKQWIAE
Lper_Chr10_nlr7 SIVGFAGLGKTSLAKLVYQKLQFDCAAFVSVSPEANMKAIFTDMLHQLDRYFIVIDDLWNIEDWNCGSRVITTTRISDVAKACCS---------------CGGMPLAIITVASLFGREVGALRNVVSLSYFHLSSNVRACLRYLASCTQSHRIERRKWAKKWISN
Lper_Chr10_nlr8 SIVGFGGLGKTTIAMELYRKYKFDRRAMVTLSQISDVEAVLESILDQVKPFLLLIDDVWSVTTLETKGRIIVTTRFPAVGHACNRLSHDQSTELFKKSLHCGGLPLAIVTMAGTVACNPSN---------------LRTLSLYLSIFPKGSKVSRKRLTRRWIAE
Lper_Chr10_nlr9 AILGVGGIGKTTLAKEIFNDQ-----------------------------LLLVMDDVWTEKAWNPGTRVLVTTRNEDVALAMKA---------------CDGLPLAIKVIGGVLCKKNTTLNKAIYLSYEDLNPNLKQCFAYYSLFPKDEIIGIEEIVSMWIAE
Lper_Chr10_nlr10 AIVGPDGIGKTTLARVVFDSE-----------------------------FLLVLDEVRNGGEWERGSTVLVTAINGNIAREMAA---------------CGGVPLAIKAVGGVLRTREAIAMKALYLCYDDMPCHLKQCFLYCSLFLSDSFAVDRRTLMQQWIA
Lper_Chr10_nlr11 AILGEAYIGKTTVAQLVINDEHFEKRLWVHVSRDFNIKRITASIIESLQGFLLVLDNCWEESWHGGGSKILVTTRSMAVARGIGTLSDEDCWLLFCKYAL---------------------FERALESSYAQLESHLKPFFAYSSIVPPKFQFEEEWLIQLWMAQ
Lper_Chr10_nlr12 PILGEAYIGKTTVAQLIMNDEHFDRTLWVHVSRDFNIERITAYILESLGGFLLVLDDCWEENWHNVGSKIIVTARSSAVARVLGPLPDEDCWLLFRQYAQ---------------------FKRALQLSYEQLDSHLKPCFAYSSIVSQKFQFEEEWLIQLWMAQ
Lper_Chr10_nlr13 PIVGEPYIGKTIVTKEVFSNEYFELRLWVHVSHDFNIEKITASIIESIEVYLLVLDDYWREKWYDAGSKIIVTTRSMVVAEVLGTLPEEDCWLLFRRCAL---------------------FDRALRLHYAQLESHLKPCFAYTSVIPPKVPFNEEWLIRHWMAQ
Lper_Chr10_nlr15 SVWGMGGMGKSSLVRMVHNNNEFDCSAWVTVPHPLDSADDFRRRLSKQLSYIIMVDDLLSQEEWEKGSIVIVTTRRKDVAEHCAALDNDQSKALLCRKVHCWGLPLAISTIGGLLSNRPKTITKVLASSYHGLTYHLKPIFLYLSIFPENNEIRRTRLLRRWMAE
Lper_Chr10_nlr16 SVWGMGGMGKSSLVRMVHNNNEFDCSAWVTVPHPLDSADDFRRRLSKQLSYIIMVDDLLSQEEWEKGSIVIVTTRRKDVAEHCAALDNDQSKALLCRKVHCWGLPLAISTIGGLLSNRPKTITKVLASSYHGLTYHLKPIFLYLSIFPENNEIRRTRLLRRWMAE
Lper_Chr10_nlr17 SIVGFGGQGKTALANQVYREV-----------------------------YLIVIDDMRTEQWCNVSSRIVVTTSVQSIANACSI---------------CDGLPLALICVGQFLRTQGTL---------------AKACLLYLGMFPSHHPIKRERLLMRWLAE
Lper_Chr10_nlr21 SIVGQAGAGKSTLAKLAYTSLYFHKYGWISISPKYSILELLRELVRQIRGYLIVLDDMWTTDTWDNGSRIILTTRNMEVGKHPKTLDEDKSWELFQKKAFCNGLPLALVVLGSFLSRNHNIVGRILALSYHNMSNNLKACFLYTASFPEDYLITVHVLKMMWIAE
Lper_Chr10_nlr22 TIWGMGGVGKTTLVAHVYSAIDFDTCAWITVSHCYEADDLLKQIVVEFRKYVLVLDDVWSVNVWFKHGRIIFTSRIYEVALLAPELKNHYAWDLFCKEAFCKGLPIAIVCIGRLLSFKSAYMNIILKVSLEDLPHNMKNCFLYCSMFPENYVMQRKWLVRLWIAE
Lper_Chr10_nlr23 PILGLGGLGKTIFAQLIYNDPQFEFRRWCCVSVDFDIGNIANSICNNTGKYLIVLDDVWNRKADKRGSAILTTTRDAEVARIMVA---------------CHGSPLAAKAFGSMLSTKTSIILPILKLSYEDLSSHMKQCFAFCAIFPKGYEIDVENLIQLWMAH
Lper_Chr10_nlr25 SIVGFGGLGKTTLANEVYHRVHFDCPAIVSVSQRPDLMKIFKDIIYQMKP---------------HSRRIIVTTHNSNVGQSCCL---------------CGGLP*AIVSKSGLLANRPVIMKSILSLSYNDLPNCLKSCLLYLSIFPEDFF*GSNISRGLYD*K
IND_IR8_Chr12_nlr1 PIVGMSGVGKTTLAQVIYNHAHFEHRAWVYVSEDFTIKRTLQEILHSFQGFFLVLDNMWEEMCQEHGSVLLVTTQS*RVAQFAATLPWESFWPLFQYHTLLDGLPLAAKVIGNLLRCRFSWILPYLRVSYQHLSPKQRQCLAYCSIFPRNYLFDKDRVVQMWLAH
IND_IR8_Chr12_nlr2 SIVGFGGLGKTMLAREVCRRLVFHFQAQVAVSQTFSGKDLQGLLRRVLRQYLILIDDVWSIAAWDCGSRIIVTTRIHTVAKACSALDDTESKQLFISKAFCSGLPLAIVSVASLLANYKPPMRQILTLSYNHLPHHLKACMMYLSIFPEDYMIAKDRLLKRWISE
IND_IR8_Chr12_nlr3 AVWGMGGMGKSSLVRMVHNNPVFDCSAWVTVPHPLDGADEFRRRLRKQLGYIIMVDDLLSQEEWDKGSVVIVTTRRKDVAGHCAG---------------CWGLPLAISTIGGLLANRPKTITKVLVSSYHGLPYDLKPIFLYLSIFPENNEIRRTRLLRRWIAE
IND_IR8_Chr12_nlr4 SIVGHGGIGKTTLAQLISHDSHFDTVIWVAVSMSFDAKTLLDKIIQSVTLYLLILDDVWEDKDISCGRKILLTTRMQSVADLASALEEDENLRLFNHHVFLRGCPLVTKVVAGHLRAHMKVVVKVLKLSYYHLVPGLQVCFRYCSIFPKNHEFKKQELVKMWIAP
IND_IR8_Chr12_nlr7 SIVGFGGLGKTTLASQVYREVQFNCKAFVSISQKPDMVRLLTSLLLQLKQYFIVVDDLWDVPSWNQHSRVIITTRHGDVARTCSSLSAQNSRELFFNRIFCGGLPLAIVTVASILACQPTRMMQILELSYKSLPHHLKACFLYLGAYPEDCVISKVDLIKRWVAE
IND_IR8_Chr12_nlr8 SIWGMGGSGKTTLVKTVSESKRFDCQIWVTVSQTYDITEIMRKIIQCALKYMMVLDDVWDTNVWFIRSKVVITTRINDVASLAEDLDEAESWDLFCMWAFCEGLPLAITAVGNLLSFKRLDVTRLLDLSYKHLPVHLKNCFLLCSIFPEDYMIRGKRLCKLLVVE
IND_IR8_Chr12_nlr9 AIVGFRGSGKTTLARAVYSRSQFRERAWVDASRWTDVGDLLADIVRQVCLYLIVLDDISMEQWNARGSRVIVTTAILSVANSCTA---------------CDGLPLALVSVANHLRCLGNLLRRVLMDSYAGLPDYARTCLLYLAVFPNDGRRLKRSVLVRRWLA
IND_IR8_Chr12_nlr10 PLIGMGGVGKTALAKLVFNDKKFDKMLWACVANVSDLKQIVDIIIQSDSGYLLVLDDISHDNINDSGSMILITTRLSKIASVLKTLSHEECMKVFLRYAFCDGLPLAVRTLGSLLSMEDISILSVLKLSYDALPSDLRACFASLSTFPKDYEIFRELLIMYWMAM
IND_IR8_Chr12_nlr11 PLIGMGGVGKTALAKLVFNDKKFDKILWASVSNAFDLKHIVNIIIQSDSGYLLVLDDISNDNVNWSGCMILITTRLSKIASELKTLPHEECRKIFVRYAFCDGLPLAARTLGSLLFRKDISILSVLKLSYDALPSDLKTCFSWLSTFPKDYDIFRELIIMYWMAM
IND_IR8_Chr12_nlr12 PIVGLGGVGKTTLAQQICKNQHFDMILWACVSDDFNAKRLTKEVIQSSKKFLLVLDDIWDDVMADQGSMILITTRSQKVADKVRT---------------LKGSPLAAKTIGRLLRTNLHAILPALRLSYMYLPPHLKRCFSFCAVYPKDYRFEKDTLVDIWLAE
IND_IR8_Chr12_nlr13 SIVGFRGVGKTTLANEVYCHD-----------------------------YLIVIDDVRKDEVWASSSRIIVTTSVQSVAKKCSL---------------CDGLPLALTGVAEYVRLKLED---------------LKTCLLSVSMFPKNYSIRRKSLVRRWMAE
IND_IR8_Chr12_nlr14 VIVGMGGIGKTTLASLVFNKAHFDVCAWVPVGQDPDTLHLFSTISIQIGAYLIVLDDVWREETWHNGSKILMTTRSKLIAISADPLSDEVSFHLFLSKVFCGGLPLALVVLGGLLSAKEKKCLKILALSYDDLPYRMKLCFLYLGAFREESEISISKLTKLWIGD
IND_IR8_Chr12_nlr15 SIVGPGGLGKTTLANEVFRKLQFQCRAFVSLSQQPDVKKIVRNIYCQVSQYFVVIDDIWSTQAWKCGSRIMTTTRNMAIAKSCCTLSIDNSKSLFLKRIFCGGSPLAIITIASLLANKANTMRRILSLSYDDLPQHLKTCLLYLSIFPEDYEIERDRLVERWVAE
IND_IR8_Chr12_nlr16 SIVGPGGLGKTTLANEVYRRLQFQCRAFVSLSQQPDVKRILRNIFCQVSQYFIVIDDIWSIQAWKLGSRIITTTRSVTIAKSCCSLSTANAMSLFLKRIFCSGSPLAIITIASLLTNKASTMQRILSLSYDDLPHHLKTCLLYLCIFPEDCEIERDQLVKRWIAE
IND_IR8_Chr12_nlr17 SIVGFGGLGKTTLANEVCRKLQFKYQAFVSVSQKPDIKKILRHILSQICWYFIVIDDIWSTSAWRCSSRILTTTRIIAVAKYCCS---------------CGGLPLGIITVASLLANKASTMKRILLLSYDDLPYHLKTCLLYLSIIPEDYEIKRDRLIRRWIAE
IND_IR8_Chr12_nlr19 SVWGMGGIGKTTLIQNVYRSEMFDKHACVTIMRPFNLDDLLKSLVRQLEDYLIVLDDVLSTTEWNTGSRIIITTRHESIAKHCSGLGDNDAKNLFAKKVT---------------------QLQVFALSYFILPPY-----------------------------
IND_IR8_Chr12_nlr21 SIVGFGGLGKTTLANSLFQELKFDSYCFVSVSLNPDINKILKNILLQLDEFLCVIDDVWKKSAWDLGSKIIVTTRNKVVAEHAGGLSDDDSRQLFCKRIFCGGVPLAIITTACLLASKPRNMRKILSLSYSDLPFHLKTCLLSLSKYTEDELIRKYVLIWSWLAE
IND_IR8_Chr12_nlr22 SIVGFGGLGKTTLANSLLQELKFDCYFFVSVSLKPDINKILKSILPQLDKFLCVIDDVWEKSAWDLGSKIIVTTRNMVVAEHAGGL*PHETWSLLNMQVVCGGVPLAIITTACLLASKPRNMRKILSLSFNDLPFHLKTCLLSLSKYPEDELIRKDVLIWSWLAE
IND_IR8_Chr12_nlr23 SIVGFGGLGKTTLANSLFQELKFDSYCFVSVSLNPDINKILKNILLQLDEFLCVIDDVWKKSAWDLGSKTIVTTRNKVVAEHAGSLSDDDSRQLFCKRIFCGGVPLAIITTACLLASKPRNMRKILSLSYNDLPFHLKTCLLSLSKYPEDELIRKDVLIWGWLAE
IND_IR8_Chr12_nlr24 AIVGGGGMGKTSLAQLVCQDK-----------------------------FLLVLDDAWEDGENEMGGRILLTTRMGSVADAVKR---------------LEGCPFVAKVIGQYLRDNTDHVMEMLRLSYEDLTSEVQLCFQYCSIFPSHYKFRMEELTEMWVSS
IND_IR8_Chr12_nlr25 AIVGIAGMGKTELARFAYGDSNFDSFAWVSLSGNFRAQAVTRVIVESIYNLLLVLDDAWEDNNLEPGSRILLTTQMQSVADIAEE---------------IGGCPLVTIRVASQLNRMDPKGMNFLFTSYNRLPTELQNCFRYCSIFPKGHRFDKLELVNMWIGS
IND_IR8_Chr12_nlr26 AIVGAGGMGKTTLAQFVCQDK-----------------------------FLLVLDDARDDAQSEMGGKILLTTQIRPVANAVEGLDQENTLKLFNHHAFLKGCPLLARTIGRHLQGNTDHIKKVLRLSYESLSNEVQVCFRYCSIFPPHYKFKMEEMVEMWVSS
IND_IR8_Chr12_nlr27 AILGVAGMGKTALAKVACQEPIFDFVVWVQVPYDFTTETIAKVIMETVTSLLLVLDDTWEDESVKRGSSILLTTRMQSVVDMAAE------------------------------------IFASSRLSYERLPSELQICFRYFSIFPKGYKFNKVELANMWISS
IND_IR8_Chr12_nlr28 SILGMGGSGKTTLASSIWRRHNFKCHAWVSVSQNYQIENLLSKILNQLDSYLIVLDNMWDKDSWLFGSRVIITTRIEGTALLAQGLSPDDSWKLFCKKAFCQNLPLAIEAIGSLLSCRGMDVSDVIHLSLNDLPKHLMNCFLYCGLFPEDSPIRRKWIIRRWIAE
IND_IR8_Chr12_nlr29 SIVGGGGLGKTTLAKEVYRKIEFVSCAFVTVGQNPHIPTVLLNMLRQLNPYFITIDDIWSISAWKPGSRIVATTRISDVAKSCSVLSETDSKQLFLGRLQCGGMPLAMIVIAGMLNRKSPGMRRILRICYSDLSLPRTCLLYLSIFRLEDETVEKNRLIWRWIAE
IND_IR8_Chr12_nlr30 GLWGPGGVGKTHLLHQINNLF-----------------------------FLILLDDLWEHVDLDYKQKLLLTTRSESVCGQMGVLDETDAWHLFKENVGLAGLPLALIVVGRAMSTKRHPVFARLKLSYEYLSDTLKDCFTSCALWPDDYLLDRNKLSEYWMGL
IND_IR8_Chr12_nlr33 PVVGPGGIGKTTFVQHIYDKVHFQVSVWICVSQNFNANKLAEEIVNKIPEFLLVLDDVWTYHEDEKGNMVIVTTRIPKVAEMVELLQHEDSMELFQACVGLKGFPLAVKTVGRLLRNQHSLIMPALKLSYNYLPFHLQQCFSCCALFPEDYRFSRQELTNFWIGL
IND_IR8_Chr12_nlr35 SVVGFGGIGKTTLAKQVYNQLRFNFTSFVSVSQNPDMVKLLRNLLSGTGFYLIVVDDIWNTQAWSHGSRVIVTTRIEDVATKCCVLNEFNSQKLFCKRIFCKGVPLAIISIASLLSSQGMNMRHVLNLSYLDLSHNLKTCFLYLGIYPEDHTIFKADLIRLWIAE
IND_IR8_Chr12_nlr36 SIVGFGGLGKTTLASQVYKKIRFECAVFVFASRNRSTSIILNDILSQLRYFLVVIDDIASIETWNSGSRIITTTRRKDVANACCSLGWTDSRSLFFRRIYCGGVPLAVVVIASLLASQEEVMKHILKLSYNNLSSDLKTCFLYLHMYPENYNIMKKDLMRQWIAE
IND_IR8_Chr12_nlr38 SIVGSGGVGKTTLATEFYRLHPFDCRAFVRTPRKPDMTKILTDMLSQLRPYFIIIEDLWASSMWDSCSRILITTEIEPVALACCG---------------CGGLPLAITITARHFKSQLLDMRQVLNLIYNNLPHCLKACLLYLSIYKEDYIIRKANLVRQWMAE
IND_IR8_Chr12_nlr39 SIVGFGGLGKTTLANQVYNKIQFDCSAFISVSQSPNIKKILFDMLKDVTSYFIIVDDIWSASAWELCSRIITTTRNVNVAKSCCSLNEQDSKKLFLKRLFCHGFPLAIICLASLLASKSDTMSDILLLSYYDLPYHLKTCLLYLSVFPEDYKIDRDELIWRWIAE
IND_IR8_Chr12_nlr41 SIVGFGGLGKTTLANQVLKKIQFDCTALVSISRSPDIKKILFVLLKDMINYLVVVDDICVRSKCVLCSRIIATTRNANVAKSCCSLDEQDSYKLFLKRLSCHGLPLAIICVASLLANKPETMKDILLLSYYDLPYHLKTCLLYLSIFPEDYWISKVDLLLRWIAE
IND_IR8_Chr12_nlr42 CIVGFGGLGKTTLANQVYHKIQFDCFSFVPVSRNPNILKILADMLKELGSYLVIIDDIWSTQAWELCSRIISTTRNSDVATSCCSLNEHDSQKLFFKRIFCHGLPLALISIASLLAGKSRMIRDILLLSYYDLPIHLKTCLLYLSVFPEDYNIGREELIWRWIAE
IND_IR8_Chr12_nlr44 SIVGFGGLGKTTLANQVHHKIQFDCSTFVPVSRNPNIAKILTDMLKELGSYLIIVDDIWSTKAWELCSRIITTTRDTNVATSCCYLSEQDSRELFLKRVFCHGLPLAIISVASLLVGKPNIMTDILLLSYYDLPHYLKTCLLYLSVFPEDYRIEREALIWRWIAE
IND_IR8_Chr12_nlr45 FDCWLGGLGKTTLANELYKTIDFKCITFVSISRTPNIRKVLVDMLKGLGSYLIVVDDIWDIGAWKLGGIIITTTRNAAVAKACSRLAEQES*RLFYRRAFCRGLPLAIISIASLLATKSDSVRKILMLSYYDLPYPGLYSII*KKMYPEDYQIDRQDLIWRWIAE
IND_IR8_Chr12_nlr46 SIVGLGGLGKTTLANEVYKTIDFKCITFVSISRTPNIRKILVDMLKGLGSYLIVVDDIWDIGAWKLGSIIITTTRNTAVAEACSRLEEQDSQRLFYRRAFCRGLPLAIISIASLLSIKPDTVRKILMLSYNDLPYPLKNCLLYLSMYPEDYVIDRQELIWRWIAE
IND_IR8_Chr12_nlr47 SVIGHGGMGKTTLAQSICQQDKHFKVIWITVSTSFDATSVTRKILESATKFLLVMDDVWEEGKRDNGSRILLTTRMASVADMAAKLEEDENIELFNHHVFLGGCPLVIKVTCGHLQGNMSVIMKVLKLSYQHLPTELQICFRFCSLFPEDHKFRKEDLVHMWMCS
IND_IR8_Chr12_nlr48 SIVGHGGIGKTTLAQLIAKENHF*TVIWVSVSTNFHAETLISKIIQSVTLYLLILDDVWEDKEISYGRKILLTTRMQSVADLASALEETENLELFNHHVFLRGCPLVTKVIAGHLREDMTVIMKVLKVSYYHLPPGLQVCFRYCSIFPQDNEFKKEELVQMWIAS
IND_IR8_Chr12_nlr49 GVWGMGGAGKTTLLKLARDPR-----------------------------FLLLLDDLWNYIDLENQRKVVLTSRSEAVCVSMARLDQQDAFKLFEDKVGCGGLPLVLCVIGRSMCTKKNYIFNILRYSFDGLHDDARGCFLACTLFPPFYIEKKRLIRQRF*RR
IND_IR8_Chr12_nlr50 SIVGPGGMGKTTLAHHVCTDAHFDKIAWVRVSTIFDVERVIGEIVEQVTFALLVLDNVWEDQDISTGSKILLTTRLNSVATLPGL---------------------------------------------------LQVCFRYCSIFRKNHPFRKEELVQTWISS
IND_IR8_Chr12_nlr52 SIVGHGGVGKTTLAQLVYNDPHFDMVAWLCVTSSFDVGRIMR*IVECVTGFLLVLDDVWEENLHETRIKILLTTRTQSVATLVES---------------LGGTPVAIKIAASQLRLRPTLIMDVLKISYYRLSAELQSCFRYCSLFPKNHPFRKEELVRTWIWS
IND_IR8_Chr12_nlr53 SLIGHGGMGKTTLAQRVCEEMKNFKVIWVCVSDSFDVTSVTSKILESATGFLLVLDDVWEDKKIDSGSKILLTTRMQSVAVLAAELEEGENLELFSHSVFLGGCPLVTKVVGGHLRSKMSFIMEVLRLSYYCLPTELQICFRYCSIFPQDYAFKMKDLVLMWIGS
IND_IR8_Chr12_nlr54 SIVGFGGLGKTTLANEVYRKLHFHCRAFVSVSQRPDITRLMSKVLSELTGYFIVIDDLWDPSAWNHGSRVLTTTRIYSVAISCCSLGEVDSRRLLFSRIFCGGLPLAIMSISSLLAGQSKTMKHILDFSYRNLPQHLKTCLLYLSIYPEDHTIERNDLVRQWMAE
IND_IR8_Chr12_nlr55 SIVGFGGVGKTTLAKEVYRKLKFDCGAFVSVSQKPDIPKLLNRILLEVRGYFIVVDDLWDSFEWNYGSRVLTTTRILSVATTCCSLTDQNSRNLFYSRIFCDGLPLAIISIASLLSGQPYIMRQILELSYNNLPHHLKTCLLYVSMYPEDYIIKKNDLVRQWIAE
IND_IR8_Chr12_nlr56 PIVGMSGVGKTTLAQVIYNHAHFEHRAWVYVSEDFTIKRTLQEILHSFQGFFLVLDNMWEEMCQEHGSVLLITTQSQRVAQIVATLPWEIFWQLFQYHAFLDGLPLAAKIIGNLLRYRFSWVLPYLRISYQHLSPKQRQCLAYCSIFPRNYLFDKDRVVQMWLAH
IND_IR8_Chr12_nlr57 SIVGLGGTGKTTMATHICHDNFEGSIFWVHVSQEFDNNKLVGKLYEAILKFLLVLDDAWHKNQYDPGSRILLTTRDQGVAEAVESLSDEDSWNLFQQSLRCGGVPLAIKILAGVLRNKKTVVFASLRLSYFHLPDHLKQCFVYCSIFPKGYKIYKHQLIGEWIAN
IND_IR8_Chr7_nlr2 SICGMGGLGKTTLASSIYKKETFICRAWITVSQNHGVKNLLKKILVQLMSYLIVLDDVWSREAWPNGSRVVITTRIETVASLADALPKQEAWTLFCQKAFCQGLPLALVAIGSLLSYKEMDVASVLNLSYNDLPSYLKNCFLYCGLFPEDYQIERKRLIRLWIAE
IND_IR8_Chr7_nlr3 SVVGLGGSGKSNLAKAIYEAKHFDLRVWIKISWRYQLKDILRRMIQDALKYLIVLVDVWHPRHLHSGGRVLATSRQTTVGEHLSFLSEEESWCFFQKWAFCHGLPLAIMVVSSLLSCKRSLVARMISLSYHRLPSKLKYCLLHCSLFPEECFMRRKRLIRLWVAE
IND_IR8_Chr7_nlr5 CIFGESGTGKTELLHEIYNDQ--------------------------------------------AGSALIVTTRSKEVASLFGALSKEECFMVFQEHADCGGNLLCMKALSGLLWHSKTAIVPALRLCYDLLPSHLKQCFKFCSLFPKDYVFVKHHIIQLWISQ
IND_IR8_Chr7_nlr6 AIVGMAGVGKTSLMQHVCGEERFDLALWVWVSQEFDVVGVTAKIVEAITRCLLVLDDVWDDNPNHPGSTVVVTTRSRMVAKMVTPLSDEHCWLVCQRRASCRGVPLAAEAAGTAMSTSITRVLPALKVSYDHLRH*LKRCFAFCSLFPKSFVFDKDALVQLWTAQ
IND_IR8_Chr7_nlr7 SVVGCRGVGKTSLARAIYRDPAFDCVAWVDASGCNTNKALLHRIFESVRAYLVFIDDVEQAQVWKMNSRVIVTTSVHSVAAACSALSDDDSKSLFWRRVFCGGLPLALASVAKHLNVKGVRMRRVLTQCYDSLPDYHKSCLLYLSIFPRGHQIKSKSLVRRLRAE
IND_IR8_Chr7_nlr8 AMSGMGGIGKTTIARKIFDDEAFSIRIWVSISKGFVATELFSATMRAAGEILLVLDDIENADPSKEGSRVLITTDNENVANEIKSLTVEEGWTLLLRTACCNGLPLAIKAAGGILAQTSCS---------------LKQCFLYLSLFPADVEIDKQFITQLWISE
IND_IR8_Chr7_nlr9 AVVGMGGIGKTTLAQRVFSSRGFPVRAWLCISREYSETDTVKEAIRCCGGVFLVLDDVWDAGVWTGRVRVLITTRDQRVAARAGA---------------CGFLPLTIKVIGGLLMTKRRSFKGAILLSYEDLPPHLKQCFLYFSLFPADFVYYRCHICRQWVAE
IND_IR8_Chr7_nlr10 AIVGGSGTGKTTLAWKIHDDHAFGMIVWVSVFNDFDDIGLLSAVVTAAGGFLLVLDDVRGHQIEEHGSRILITTRDENVATKLNALSFQNCWSLLCCNACCKKIPMAVKIIGAVLRRKEQTLTGAIYLGYHDLPSHLKQCLLYLSLFPEGSTIRQQFVTQLWISE
IND_IR8_Chr7_nlr11 SVVGAAGVGKTILAQEIYNDSSFVLRGWVFASHSCNSQGLDQDIAHSFETFFLVLDDVHDNMHQL--------------------LPFPDLMTIFEHHAFLHGLPLFAEAIGRLLRQKLDE---------------LINCLYYCSIFPSGYLFEKNMLIHMWIAS
IND_IR8_Chr7_nlr12 SIFGFGGLGKTTLAMTTYQSLPFQCQAFVTVSQSFDVKVLMRDILLQITQYLIVLDDIWSMTAWENGSRIVVTTRIRAVAHTCCFLTDCESRDLFFKRIFCGGTPLSIVSIAGLLASKPVHLKKILELSYNDLPYHLKTCFLYLSIYPEDHNIRRKTILRRWVAE
IND_IR8_Chr7_nlr13 PIVGIGGVGKTALAQLIFNEE--------------------------------------------PGSVILVTTRLYEVASFMGT---------------LHGLPLAAKIIGALLRGNVDE---------------LRQCFLFLSIFPRNYVFKKHKLSQMWIAS
IND_IR8_Chr7_nlr14 PIVGISGVGKSALAKFIFNDG-----------------------------FLLVLDDVWDEICVIPGSVVLVTTQLYNVASFVGTLQSDDSWTILKRYAFLPGSPLAAKVIGATLRSKLEE---------------LRQCFVYCSIFPRNCVFEKDNLVHMWIAN
IND_IR8_Chr7_nlr15 PIVGISGVGKSALAKFIFNDA-----------------------------LLLVLDDVWDEIRVIPGSVVLVTTQLYSVANFVGTLQTDDSWTLLKSYAF---------------------VISSLGSCYSVLPGHLRQCVVYCAIFPRNFVFEKDKLVQMWIAN
IND_IR8_Chr7_nlr16 PIVGINGVGKTTVAQAVFNNTYFDLRAWVYVSDNISGKQIVQRIIMSLEP---------------PQSMVLVTTQKYSIANLVGT---------------FHGLPLAAKTVAPLLRANRNM---------------H*GSVFCSAHYFQGTVFEKERVVQMWVAH
IND_IR8_Chr7_nlr17 PIIGIAGIGKTTVAQVVFNKEYFDIRGWIYVSEIVDRKKVVTQIIRSFEGFLIVLDDVWDDITTVSGSVVLVTTELHSIATLISTLKENFVWDLFQRHAFLHGLPLAAKIVGRLLSMNLDKILASIGIGYYNLSPHQRQCFLYCSIFPRNYVFEVDKLVRMWISH
IND_IR8_Chr7_nlr18 SVFGKSGVGKTTLVRKIFKEIQFDIQAMECFAPYLSATNILQQIVQQLTA--------------------------------------------------TGGLPLAIALLSGLMKTKESTIDDMLSICFDDLPHELKCCFLYLAAFPANVTIEARNLVSMWVAE
IND_IR8_Chr7_nlr19 AIIGTIGVGKTTLARKVYHKA-----------------------------FLLVIDDVWGENVWDPGSRVLVTTRDERVARRMGALNEDDGWWLLRTRAFCNGLPMAIRRIGCHLRDVDPKIRSTINMSYLELPYYLKRCFLYCALYPEGSVIERQCITQQWIAE
IND_IR8_Chr7_nlr20 AIVGCGGLGKTTLANQVYLEVQFDCSAFVTVSQNPDVKHVLAKILSDVSGYFLVIDDLWDAQTWRQGSRIVTTTRINEIAKSCCCLCATDSKRLFFRRIFCGGLPLAIISISSLLATKPKSMAWVLSLSYFYLPHHLKTCLMYLSIFPEDYVIKKERLIGRWIAE
IND_IR8_Chr7_nlr21 AIFGMVGIGKTTLARTIYHNV-----------------------------FLLVVDGVWTENVWEERSKVIITTRNKHVAKRFGAMSNSDAWKLLCQRASCDGLPLAIRCIGRTLRGQEPT---------------MRQCFLYCSIFPEDFLMERQYIIEQWISE
IND_IR8_Chr7_nlr22 SILGAGGHGKTALAREIYRDIQFECQAFVSVGRTTSTRTALIELLRQVKS---------------ISS*IIFTSILV*LAQ*LYT--------------------------------------------------------------------------------
IND_IR8_Chr7_nlr23 AMFGTGGIGKTTMA*KIFDDQAFSTRIWVSISKAFVATELFSATLRAAGEILLILDDIENAAPSKEGSRVLITLDNENVANEIKS---------------CDGIPLAIKAVGAVLAQISCS---------------LKQCFLYLSLFPADVEIEQHSVTQLWISE
IND_IR8_Chr7_nlr24 SVVGFGGLGKTTLAKEVFGMLQFSYVCFVSVGRKPDIKKVLKSILIEVNKYLVVLDDIWEISTWDCGSRVIATTRISQVAEEVGDLSNDNSKRLFNRRIFCGGVPLSIITIASLLVDKPLETRKILSFSYYDMPSYLKNCLLHLRIFLENCWIEKESLIWKWIAE
IND_IR8_Chr7_nlr25 SVVGFGGLGKTTLAKEVFGLLQFSYACFVSVGRKPDIEKVLKSILIEVNKYLIVIDDIWEISTWDCGSRVIATTRISQVAEEVGDLSDSNSKRLFNRRIFCGGVPLSIITIASLLVDKPLEMRKILSFSYYDMPSYLKNFLLHLSIFPEDCWIEKESLIWKWIAE
IND_IR8_Chr7_nlr26 AIVGMAGVGKTSLAQHVCSEEQFDLNLWAWVSQEFDVIGMTAKIVEAITRCLLVLDDVWDDNPIHPGSTVVITTRSKMVAKMVTPLSDEHSWYMCRRRASCRGLPLAAEAAGTTMNTSVTRVLPALKVSYDHLPAPLKRCFAFCSLFPKSFVFDKDALVQLWTAQ
IND_IR8_Chr7_nlr28 SIVGFGGLGKTTLAKEVCRSLNFDCQAFVPVCQAFDAGKDISALLKRVLDYLIVIDDVWTISTWECSSRIIVTTRIEHVARACSP---------------CCGLPLAIVCIGRLLANYTSPMRQIITLSYNHLPHHLKACMMYLSIFPEDYVIDKDRLMNRWFAE
IND_IR8_Chr7_nlr29 CIVGFAGLGKTTLAMEVCKSLEFHCQAMVSVSQVFDAGKDLGRLLKQIIKYLIVIDDVWSISAWECSSRIIVTTRIEHVARACSSLQFQDAKKLFINAVFCNGLPLAIVCIGRLLAGYRSSMRQIITLSYNHLPHHLRACMMYLSIFPEDYTIGKNRLLYRWIAE
IND_IR8_Chr7_nlr30 CIVGFAGLGKTTLAMEVCRSLEFACQAMVPVSQVFDAGKDLGRLLKQIIKYLIVIDDVWSISAWECNSRIIVTTRIEHVARACSSLQFEDAKKLFINAVFCSGLPLAIVCIGRLLAGYRSPMRHIITLSYNHLPHHLRACMMYLSLFPEDYVVDKRRLLYRWIAE
IND_IR8_Chr7_nlr31 PIIGPGGIGKTTLIQHIYNSQHFQIMVWTCVSQSFNVDKLIEEIKEKLPSFLFILDDIWKCESNDKGNIIIVTTRFLVVTETVKTIDDEAFWELFLAYVFLKGSPLAAKTVGKLLSNHLDRIMPALKLSYDYLPFHLQQCFSYCALFPEDYKFNNKELIRFWIGL
IND_IR8_Chr4_nlr1 GIYGIGGSGKTTLAQHVCNYEHFCLIMWVHVSQSFSVNKIYREMLEAASGFLLVLDDIWPEKDVNRGSKVLVTTRFADAAMSLGALIEKDFLLLFMHYALLKGSPLAARLVGARLRKQLHP---------------VKRCFAYCSMFPPGHMFARDELVELWMAE
IND_IR8_Chr4_nlr2 GIYGIGGSGKTTLAQHVCSYEYFCPIMWVHVSQSFDVGKIYGEMLEAASGFLLVLDDIWPEKDVSRGSKVLVTTRSADAAISLGALNDNDFFKIFMNYALLKGSPLAARLVGARLCKELVA---------------VKRCFAYCSMFPPGHEFERDNLVKLWMAE
IND_IR8_Chr4_nlr3 SIWGMGGSGKTTLVKTVFERKRFDCLIWVTVSQTYDITEIMRKIIQCALKYMMILDDVWDTNVWFRGSKVVITTRINDVASLADDLNEAESWDLFCMWAFCEGLPLAITAVGNLLSFKRLDVTRLLGLSYRHLPAHLKNCFLLSSIFPEDYMIHGKWLSRLLIAE
IND_IR8_Chr4_nlr4 SIVGIAGVGKTALAQKVYSIFHFDFMAWLHVSNKFDVERLIKELVQSVHLILVVFDDVWNEMSSQKGSKLIVTTRSQNVANINGA---------------LAGSPLAAQTVGNLLKFKLDEIMPALWLSYVRLPDHLKQCIIYFALFPKNYQLRGDALIRMWRAH
IND_IR8_Chr4_nlr5 SIVGFGGLGETTLANQVYRKLKFECRAFVSISRNPDIRSILKSLLSQLCNYIVIVDDIWSIPTWECKSRIITTTRKIDVAQS*ASLSSIDSKRLFLKRIFCGGLPLAIITTSSLLANKNKTRHKILSLSYFDLPQHLRTCLLFLTIFPEDFRIPRMHLIDRWIAE
IND_IR8_Chr4_nlr8 VILGMGGIGKTTLASNVYETERYDCSAWIATSQVYNICSLLRTTIRHCFKCLVVIDDVWDHVSIGHRNKIIITTREIQIAKFVDQLEESEAWDLFCRKALCCGLPLALVTMGGLLSLREKN---------------LKDCFLFCSIFPENSMIKRKHLIRLWIAE
IND_IR8_Chr4_nlr9 PIFGIGGVGKTTLAQYIYNDEHFRMRTWVCVSDLFDKKRIIEEIFKSITKFLLVLDDIWSITNREKGSMILVTTRLQNVANLVCTLDEDKFWNFFKDCAFLCGSPLAAKTLGRLLNMELTVILPALQLSYLYLP*ELKRCFAFCSMFPKDYSFERDEIVDIWVAE
IND_IR8_Chr4_nlr10 GIHGIPGSGKTTLAQYVCEYDHFDIVMWIHVSQNFGLDTILREMIEQATKFLLVLDDVEHNKDISAGSKILATSRTRDALLALGALDEHVFRELFLQYALLKGSPLAARTVGGQLRIRQDV---------------VRRCFAYCSIFPRGHHLGRSKLINLWAAE
IND_IR8_Chr4_nlr11 PIVGMGGVGKTTMAQQICEDPFHHRIIWICVSDEFEVNRLTKDALKSLGVFLLVLDDMWDDVLKDDGSMILVTTRSSKVANLVSD---------------LKGSPLAAKTLGRLLKCNRSIILPALRLSYAYLPQYMKECFSICAIYPKDHIFQKEFLADIWVAQ
IND_IR8_Chr4_nlr12 PIVGMGGVGKTTMAQQICVDGFNNCIIWICVSDEFEVNRLTRDVLKSLGVFLLVLDDMWDDVLKDEGSMILVTTRSSKVANLVSN---------------LKGSPLAAKTLGHLLKSNLSIILPALRLSYVYLPQDHKKMLLNLCHVSKGSQI*KGFSSRYFGST
IND_IR8_Chr4_nlr13 PIVGMGGIGKTTMAQQICEDRHFDCILWICVSDEFEVNRLTRDVLKSLGVFLLVLDDMWDDVLKDQGSMILVTTRSSKVANLVSN---------------LKGSPLAAKTLGRLLKSNLSVILPALRLSYVYLPRHMKRCFSICALYPKDHKFDKEFLADIWVAQ
IND_IR8_Chr4_nlr14 PIVGMGGVGKTTMAQQICEDGHFDCIIWICVSDEFEVNRLTKDVLKSLGVFLLVLDDMWDDVLKDQGSMILVTTRSSKVANLVSN---------------LKGSPLAAKTLGRLLKSNLSIILPALRLSYVYLPRHMKRCLSICALYPKDHRFEKEFLADIWVAQ
IND_IR8_Chr4_nlr15 SIVGIGGMGKTTLAQAIYNDQCFDQAMWICVSNDFDVPALMKKIIQEITRFLLVFDDVWNDERRPKGSKILLTTRMESVVDIVERLHDKDLLAIFNRHAFLSGCPLAAKIMGGLLNNSLDSIMKILRLSYHHLAPHLQACFRYCGMFREDYWFRKDELINFWMGS
IND_IR8_Chr4_nlr16 GIYGAPGVGKTTLLHHFNNTFDIHLVIYVEVTERYSAGAVQKAIGGRLGLFVLLLDDVWEPLNLAGKSKVLLTTRLEHVCDQMDVLSAADSWELFKNKVGCGGLPLGLITVARAMACKRVT--------------------------------------------
IND_IR8_Chr4_nlr17 PIVGIGGIGKTTLARFVYRDQHFDLQIWICVSTNFNEVRLTLEILEHVCKFLIILDDMWEDRDSSTRCAVLATTRRNSVAQMIGTLDKKEFWLFFKACAFLKGCPLAARSVGALLNRDVSYIIPILKLSYDYLPFHLQCCFSYCSLFPEDHWFNEETLVQAWISQ
IND_IR8_Chr4_nlr18 PIVGIGGIGKTTLARFVYRDQHFDLQMWICVSTNFNEVRITQEILEHVCQFLLILDDMWEDKDRSAGCVVLATTRRNSVAQMIGTLGEEEFWLFFKACAFLKGCPLAARSVGALLNRDLSYIIPILKLSYDYLPFHLQRCFSYCSLFPEDYQFHGDTLVQAWISQ
IND_IR8_Chr4_nlr19 PIVGIGGIGKTTLARFVYRDQHFDLQIWICVSTKFNEVRLTLEILEHVCKFLIILDDMWEDRDSSTGCAVLATTRRNSVAQMIGTLDKKEFWLFFKACAFLKGCPLAARSVGALLNRDVSYIIPILKLSYDYLPFHLQCCFSYCSLFPEDHQFSGETLVQAWISQ
IND_IR8_Chr4_nlr20 PIVGNGGVGKTTLARFVYRDRHFDLQMWVCVSSIFDEVRLTREMLEHACRFLLILDDVWEDKDKNVGCMILATTRSPSVAKKIRTLDDDNFWLFFKQCAFLKGYPLAAQSVGALLGQNLNYILPILKLSYDYLPSCLQRCFSYCSLFPQEHKFDGEKLIFAWISQ
IND_IR8_Chr4_nlr21 PIVGNGGIGKTTLAQQIYKDSKSAIKIWIHVSDKFDLHKVTREILECVSKFLIVLDDVWDVTTDCGNSMVIVTTRKNTTAKLCGTLKDDDIWSLFKAYAFLNGNPLAAKTVGSLLRRNLTVIMHTLKFSYDHLPSHLQQCFSYCSLFPKGYSFSEAQLIQIWIAQ
IND_IR8_Chr4_nlr22 PIVGIGGIGKTALAQFVYNDP-----------------------------YLLVLDDVWDDMNNYEGNVIIMTTRIWSVAKRIGTLEKEDSWMLFKQCAFLDGNPLEAENIGELLREHHTVIMPSLKRSYDMLPYQLKQCFLYCSLFPKGYSFSKEQLIQIWIAQ
IND_IR8_Chr4_nlr23 PIVGNGGIGKTTLAQLVCKDL*FNVKIWVYVSDKFDVVKITRQILDHVSNFLIVLDDVWEIRTDDTGNMIILTTRIQSIAKSLGTLKDDDIWSLFKVHAFLKGNPLAAKTVGSLLGTNLTIIMQALKLCYDHLSNPLQQCFSYCSLFPKGYSFSKAQLIQIWIAQ
IND_IR8_Chr4_nlr24 PIVGIGGVGKTALAQLVYNEPRDFERIWVWVSDNYDELRITMEILDFVSQFLLVLDDVWDSMDDYKGNMILVTTRLLSLAQRIGTQSNQSS*VLCQKRIFLKGNPLAAKATALLLREKLTVIMPALKLSYDQLPYHLQQCLLYCSIFPSSYRFVSKELICIWISQ
IND_IR8_Chr4_nlr25 PIVGPGGIGKTTLTQYIYNSLHFQVKVWICVSQNFSVDKLIEEIKQYVPKFLLILDDIWKCQSDDKGNIILVTTRFPVVAEMVKTLDSGAFRDLFLAYVFLKGSPLAAKTVGRLLRNHFDQIMPALQLSYDYLPFHLQQCFFYCALFPEDYKFDTKELTCFWIGL
IND_IR8_Chr4_nlr26 AVCGMGGVGKTTLVTNVYKKVHFDCAAWVAVSKSFTTDDLLRRIAKEFHRYLLLLDDVWDAHAWYTKSRIIITTRSQDIASLASSLSEQEAWSLFCNTTFCCGLPLAIVSVGNLLVLKDRTVSSILNLSFDDLPYHLKKCFLYCSIYPEDFMIKRKILIRAWIAE
IND_IR8_Chr4_nlr27 GIWGQGGIGKTTLLHAFNNDL-----------------------------FVLLLDDVRKKFRLESQSKLILTSRFQEVCYQMGALDNDAAWKLFLSKLSCGGLPLALNVIGTAVAGYEEPMFATLKYSFDRLTPTQQQCFLYCTLFPEYGSISKEHLVDYWLAE
IND_IR8_Chr4_nlr28 PIVGAAGVGKTSLVQHIYNDEKFDMKMWVWVCQEFDVLKLTRKLAEEATEFLLVLDDVWDESLLRPGSRIVVTTRSAKVARMMAFLTDTTCWSVCRNAALCKGLPLAANAAGSVLSIAIDRTLPALLVSYNSLQKPLKHCFSYCSLFPKEYVFRKDKLVRLWLAQ
IND_IR8_Chr4_nlr29 PITGMAGIGKTTLAQLVFSHPFGDDRIWVVVSSSFDDMIILSRLAEFLNTFLIVLDDVWGQNLQKSGSKMIVTSRVPDVVTMTNS---------------------------------------------------IQQCFLYCSLFPVHSFTPEQLTGMFVADD
IND_IR8_Chr4_nlr31 GIHGIPGSGKTTLAQYVCEYEHFDIVMWIHVSQNFGLDTILREMIEQATKFLLVLDDVEHNKDISAGSKILATSRTRDALLALGALDEHVFRELFLQYALLKGSPLAARTVGGQLRIRQDV---------------VRRCFAYCSIFPRGHHLGRSKLINLWAAE
IND_IR8_Chr4_nlr32 GIYGIAGSGKTILAQYVCEYEHFSPVMWVDVSQSFSVDKIYRQMLEGAIG---------------RGSKILVTALSKDAAMSLGAMDDNDFLDLFMHYAL------------------------------------VRRCFAYCSMFPRNYRFKRNALVKLWMAE
IND_IR8_Chr4_nlr33 AVVGDGGVGKTALAQHALRHVRFDHVIWASVPHKYRNKDLLAEIWMSGPGYLLVLDDVCNDESDGRGNRILVTTRASICCATLNA---------------LKDCPSAAAVVAARVRNKARR---------------LQSCLHFCSLFPNNWMFHPDKLVRMWIAH
IND_IR8_Chr4_nlr34 PIVGMGGVGKTTLAKLVYDDA-----------------------------FLLVLDDIREESFTSKGSRILVTTTTASVPAMLGALDIEDLWSLLKKYAFLKGLPLAAKMLGGLLGATKSTILPVLELSYSYLPRRLKQCFSFCSLFPRNYKFNKRVLIQLWMAQ
IND_IR8_Chr1_nlr3 PVVGIGGVGKTTLVQYVYNDLCFEVRAWACVSGFLDVKQVTIDILQSIDEFLIVLDDVWSCSNWEPGSKIIITTRHHNIANTVGTLQDSPFWSFFKQNAFLNGIPLAAKTIGKLLHKQLTTIMPVLFLSYQHLPANIQRCFVFCSAFPKDYSFCEEELIFSWMAH
IND_IR8_Chr1_nlr4 PIVGIGGLGKTTLAQLAFNDRVFDPRIWVSMSAGFSLATLVQAVHPIVAAYLLVLDDVWSESHDERGSKIIVTTRSRRIGMMVGTLSDEDCWELFKRKAFCGGVPLAAKALGSMLRFKRNEILPSLKLSYDQMPPVLKQCFAYCSVFPRNHEIDKGKLIQQWVAL
IND_IR8_Chr1_nlr5 SVVGFGGLGKTTLAMTVYKSPGIQSRAFVAVSQNYDPRALLESLLKQLIQYFIVLDDLWRPEAWTKRSRILITTRNHLVAQICCYLPSEESRHLFFKRVFCNGLPLAIVSIGGMLARMKNKMRKILSLGYNDLPYHLKACFLYLSVFPEDFEIKRGPLIRRWAAE
IND_IR8_Chr1_nlr6 AVVGFGGLGKTTLAAMVYKSPGIQHRAFVTVTRSCNLRAMLESLLEQLFAYFIVVDDLWSLEDWAKHSRIIITTRNRQVAESCCSLPNDQSRELFFKTVFCGGLPLAIVSVGGMLAQAENKMRRILSLSYHDLPYHLKACFLYLSVFREGYEIKRGPLVRRWAAE
IND_IR8_Chr1_nlr7 CIVGESGMGKTELLREIYNDE-----------------------------FLLVLDDADIENRCFVGSALIVTTRSKEVAKLFGALPSEECFMVFQEHAICGGNPLCMKALSGLFCHSETGILPALRLCYDLLPSRLKQCIKFCSLFPRNYVFVKHHLVQLWISQ
IND_IR8_Chr1_nlr8 SIVAMGGMGKTTLAKLIYNDEHFQIRAWAWVSEVYDVTRTTKAIIESITRFLIVLDDIWIINLLQRGSCIVTTTRNQNVAQIMSR---------------CSGVPLTIRVIGGLLSYETNEVLDVLKVSYVHLPAEIKPCFLYCALFPRGHMFDKENIVRMWVAH
IND_IR8_Chr1_nlr10 TLHGMGGLGKTALAANAYMREKFQCHAWVSISQSYCIKDVLKCLITELSRCLIVLDDVWAPEVINKGSRILVTTRIDDVAQLAFPLCEKESWELFCRTAFCKGVPLAIVSIGRLVFVRDKTVRNILYLSYIYLPTQLKSCFLYCSLFPEDHLLKRKALIRWWIAE
IND_IR8_Chr1_nlr11 TVWGMGGVGKTTLVSQVYKTVDFDVSGFVTVTNSYQFDDLLKKISTEFEIYILVLDDVWQPDVWFSTGRFIFTTRMQEVALLATKLDAHCSWQLFCKEAFCAGLPIAIACIGRLLSCKHPI---------------LKNCFLHCTIFPESYAFNRKRLIRHWIAA
IND_IR8_Chr1_nlr12 SVFGFGGLGKTTLARAVYESIQFDCAAFVSVSRNPNITKIFRKLLFELDRYLIVIDDLWDENVWKLSSRIITTTRKINVSKACCSLSDDDSKKLLYTRIFCDGVPLAIITIASLLAGNNNRMQKILSFSYYDLPPHLKTCLLYLSIFPEDYEIERDRLIWRWIAE
IND_IR8_Chr1_nlr13 AIVGIGGMGKTTLAQFVYNNEYFDARMWVCISRKLDVHRHTQEIIESAGMFLLVLDDIWFDESKNRGSKILVTSRRNALPAVLDC---------------LGQSPLAAKAVGSQLSRKKDI---------------LQRCFLYCSLFPKGYWYEISYIVHLWVAE
IND_IR8_Chr1_nlr14 AIVAHGGAGKSTLAQYVYNDKHFDVRMWVCISRKLDVRRHTREIIESATNLLLVLDDVWFDKFNNEGSRVLVTSRQDVLPAALRCMEDTEFLALFKHHAFLGHSPLAARTVGSQLSRKKDI---------------LQRCFLYCSLFPKGHKYKIKEMIDLWVAE
IND_IR8_Chr1_nlr15 GIVGMGGVGKTALAQLVFNSPRFFPRIWVCLSRTACAGADVRKEVLQSMLYLVVFDDVWNVDGWYRGGVVVVTSRLEQAAETMVG---------------CGGLPSAAKTLGDIFARSLSS--------------------------------------------
IND_IR8_Chr1_nlr16 GIWGMGGVGKTTLLRKINNHFGFDLVVYVVASTASGIGQLQADIAERIGLFLLLIDDLWGYLDLANKQKVVLATRSESVCGHMGALDQEKAWRLFKEKATCGGLPLALATLGRAMSTKRTRIYTRLKLSYDYLQDKIKYCFLCCSLWPEGYSIWKVALIDCWMGM
IND_IR8_Chr1_nlr18 PIVGLGGLGKTTLAQAVFADKVFDLRIWVYVSKEFDLLKIGKAIIRGANRYLIVLDDLWEEYGENKGSKIIATTRSGSVVQVLYTLSPYDCWSVMKRRVFCGGLPLVANALGQVMSEHRTV---------------FKMCFTYLAAFSKGFVMDTDRLIQQWIAL
IND_IR8_Chr1_nlr19 PIVGLGGLGKTTLAQAVFSDKVFDMKIWVYVSEDFDLLKIGKAIIRGANRYLIGLDDLWEEYGENKGSKIIVTTRNGSVVQVLHTLSPDDCWKVMKQRIFCGGLPLVANALGQVMSEQRTV---------------YKMCFTCLASFSKGFVVDSDRLILQWSAL
IND_IR8_Chr1_nlr20 SIVGESSIGKTTLGRKVYQSPHFEIRTWTVLPPKCRPADVLRDIYRQASS-----------------------------------LSPENTYEVFRRRVFTRGLPLSIVVLAGVLRSKELPSRRIMSLAFDDLPHHLKSCFLYFAAMRESATVDAQRLVRLWVAE
IND_IR8_Chr1_nlr21 PVVGMGGLGKTTLMQMVYHDDHFDLRIWIYVSESFDERKLTQETLEASDYYLLVLDDVWNEDLDKFGSKIVVTSRNENVGRIMGGLSDDDSWSVFKSHAFLKGLPLASKALGSLLFCKTDEILPALRLSYNHLPPHLKQCFAFCSVYPKDYMFRREKLVKIWLAL
IND_IR8_Chr1_nlr23 GIYGMAGVGKTALLNKYNNDF-----------------------------FVLLLDDLWEPLNFQSKSKIVLTTRIEDVCDRMDVLPWEPAWELFREKVGCGGLPLALITVGRAMASKRTEVLMPLKNSYDSLPSDLRLCLLYCSLFPEEFSISKEWIIGYCIGE
IND_IR8_Chr1_nlr24 CIHGIAGSGKTTLAQYVCDYEYFDPIILIHVSETLRADYIFHDMLEEITEFLLVLDDVNDKNDQERGSRILVTARRTDVALRANR---------------------------------------------------VRRCFEFYSIFPRRYELERERLISMWIAQ
IND_IR8_Chr1_nlr25 SVIGLGGSGKTTLAKLVFNDGHFELILWVHVSREFDVEKLVEKLYEAIAGFLVVMDDVWTEDHAHPGSSILLTARSRKVAEAVDSLSEDNSQKVFEQNLGCSGVPLAIKVLAGVLRGMKGIIFACLLLSYIHLPHHLKRCFLHCSIFPRGYVIKRRHLISQWIAH
IND_IR8_Chr1_nlr26 PIVGMGGIGKTTVAQMVYNDVHFEHSGWIHVSPTFDVLRLTTAITESLTK---------------LTVIILVTTRSKEVARLAGT---------------CGGLPLAVKSVGCLLRSKTDEIFPALRLSYYWLPTRLKPCFLLCSLYPTYLGFTKDEMIDLWIAQ
IND_IR8_Chr1_nlr27 PIVGMGGIGKTTIAQMVYNDSHFEHSGWIHVSPTFDVHKLTIAITESLTM---------------QTVTILVTTRSKEVARLVQTIPDKDCWLLFQHYAFCGGLPLAVKSLGCLLRSTMDEIFPALRLSYYWLPTRLKPCFLLCSLYPRNLGFTKDDIIQLWVAQ
IND_IR8_Chr1_nlr28 PIVGMGGLGKTTFAKLIYNEPNFELKRWVCVSDEFDLGEIASKITMTTNDYLLVLDDVWNRDADKAGSAILTTTRLTEVARTMGS---------------CVGSPLAARR*IGRASAGMDVLSCLLKLSYEDLPSQMKQCFAFCAVFPKDYEIDVEMLVKLWMAN
IND_IR8_Chr1_nlr29 PIVGMGGLGKTTLAKLIYNEPHFQLMIWVCVSDNFDVASVARSIVDAVPKYLIVLDDVWNRDDEKTGSAVLATTREGGIAELMHT---------------CAGLPLAAKALGSVLYTKTSLILPILKLSYDNLPSHMKQCFAFCAIFPKDYEIDKDKLVQLWIAN
IND_IR8_Chr1_nlr30 PIVGIGGLGKTTLAQLVYNNSHFQLLVWVCVSDPFDVDSIAENIVKLADRYLLVLDDVWSRDADKIGSAVLTTTRDEQVAQLMQT---------------CVGSPLAATALGSLLRTKETVILHILKLSYDDLPSYMKQCFAFCAMFPKDYVIDVDNLIHVWMAN
IND_IR8_Chr1_nlr31 SIVGAAGLGKTTLAKMVYDTL-----------------------------YLIVIDDLWDKPSWECGSRIITTTRNFSVADQAGMLSAENSKILFLQRIFCDGVPIAILALASLLAGKIGDMRMTISVGYYRLPANLRACLLYLSIFPEDYEVRRDRLIWRWIAE
IND_IR8_Chr1_nlr32 SISGMPGAGKTTLATAVLRRLKFHCSAFVSVGQKPDIVGKTLKGILSQIGYLIVIDDLWGRTEWSLGSRIMVTTRNDELAKECSSLSDADSKDLFSNKAFCGGLPLAISSAAGALAHRFSKLKQILNLSYNDLPSHLKSCMLYLSIFPNKYEIDVERLVRRWIAE
IND_IR8_Chr1_nlr33 SIVGFGGLGKTTLAAMVYKSPGIQHRAFVTVTRNCNLRALLESLVEQLFAYFVVVDDVWSLEDWAIHSRVVITTRNRQVAESCCSLQDDQSRKLFFNTVFCGGLPLAIVSVGGMLAQAENKMRRIMSLSYHDLPYHLKACFLYLSVFREGYEIKRGPLVRRWAAE
IND_IR8_Chr1_nlr34 GIQGMGGIGKTTLAQKIYNEQKFQVHIWLCISQNYTETSLLKQAIRMAGGVFLVLDDVWKSDVWILNSHILVTSRNLDVLVEMHA---------------CDGLPLAIKVVAGVLSTKRTRLGGPLYLSYSNLPPELKQCFLWCALLPSNFVIRRDAVAYWWVAE
IND_IR8_Chr1_nlr35 GIQGMGGIGKTTLAQKIYNEQKFQVHIWLCISQNYTETSLLKQAIRMAGGVFLVLDDVWKSDVWILNSRIPVTSRNLDVLVEMHA---------------CDGLPLAIKVVAGVLSSKKTKLGGPLYLSYSNLPPELKQLFLWCALLPSNFGIHRDAVAYWWVAE
IND_IR8_Chr11_nlr1 PIYGIGGIGKTTLAKMVLNDTKDYSRVWVYVSQMFDLNKIGNSIISEVLNVLIILDDMWENDQFESKVTVIITTRDEEIAKKVCT---------------CGGVPLAAQALGYMLQSMKFDVLASLLLSYSNLLPDLRLCFVYCAIFPKGHKLVKVDLIHQWIAL
IND_IR8_Chr11_nlr2 AIYGMGGIGKTTLAQLVFNDKKEFSSVWVYVSQVFDLDKIESSIISQLSKIIIVLDDLWEKDGFKAKVIILVTTRDETIAMRFSN---------------CGGVALAAQSLGYILHSKRAD---------------LKMCFGYCAIFPKGQRIVKDDLIHQWICL
IND_IR8_Chr11_nlr3 PIYGIGGIGKTTFAKMVFNDIEDYSHVWVYVSQTFDLNKIGNSIISALSKILVVLDDLWLIDDSETKVIVIVTTRDKKCADKICT---------------CGGVALAAEALGYMLRSMMIH---------------LKLCFAYCATFAKGHKIVKDDLIYQWISL
IND_IR8_Chr11_nlr4 AIVGPAGIGKTALATELYRDHQFECRAFVRASRKPDMQRLLGGILSQVQRYLIIIDGLWETAVWNSFSRILITADIEQVALECCG---------------CGGLPLAIISIAGLLGSQPENVKETLNLSYNSLPHPFKTCLLYLGMYPDGHIMLKADLMKQWSAE
IND_IR8_Chr11_nlr5 TVSGMGGLGKTTLVRNVYDRENFPNHAWVVVSQTYNVEDLLRQLLTKVADFLLVLDDVWDKEAYTRTSRIVITTRKEDVASLAFELGKADSFNLFCRRAFCQGLPLAIVSMGGLLSSRQPTIRAILNLSYHDMPGDLRNCFLYCSMFPEDYPMSRETLVRLWVAE
IND_IR8_Chr11_nlr6 TVSGMGGLGKTALVANVYEQENFNVYHWIAVSQKYDIAELLRKMLRKCWSCLVVLDDVWNREVYTKASRIIITTRQDQVASLANILKHSDAFDLLCRKAFCQGLPLAIVSIGGLLSSMPPTVQAILNLSYQDLLGELRNCFLYCSLFPEDHQLSRETLVRLWVAE
IND_IR8_Chr11_nlr7 TLSGMGGLGKTTLALDVYEREKFPVHAWITVSQTCTILSLLRQLVSPLIPCLIVLDDVWDQNVYFQASRIIITTRMEHVAVLAPSLGEIDAFNLFCRREFCKGLPLALVTMGGLMSTKLQTVKAILKLSYHALPADQKNCFLYCSLFHEDFRISRESLVRYWVAE
IND_IR8_Chr11_nlr8 SIVGQGGLGKTTLARQVYLRIEYKCSAFLSVSQRPNMNSLLRDMLSKFQRYLVVIDDIWSTTAWKHASRIIITTRINNIAESCCTLSRQNSEILFVKRIFCDGLPLAIVTLASMLANNRRKIHKILSLSYNDLPLYLRPCLLYLTTFPEDYEIDKSRLIWSWICE
IND_IR8_Chr11_nlr9 SVVGSGGSGKTTLAKQVYERIQFSCAAFVSVSQKPNINNLLRELLSRIGSYLVVIDDIWQKSAWEHASRIITTTRIKSVGQFCCTLTKSDSENLFLKRTFCDGLPLAIITLASLLADKPRRMDKILSLSYNDLPHHMKNCFLYLSTFPEDHEIRKDILVWKWIAE
IND_IR8_Chr11_nlr10 AIVGHGGAGKTTLAQYIYNDEHFDVRMWICISRKLDVHRHTAEIMESATNFLLVLDDVWFYGFQDRGSQVLVTSRSGRLPAPLRCMKDTEFLALFKYHAFLGQSPLAAKVVGSQLSKNMTI---------------IQRCFMYCSLFPKGHVFVINELVHLWVAE
IND_IR8_Chr11_nlr11 SIVGCGGLGKTTLANQIYCKIKFECAAFVSVFQNPNTKKVLTNILSQVATYIVIVDDIWDMQIWKRGSRIITTTRIHDIAKLCCSLGVIDSKILFDKRIFCGGLPLAIISISSLLASKPKSMEWVLSLSYSDLPNHLKTCLLYLSIFPEGYEINRERLVSRWIAE
IND_IR8_Chr11_nlr12 SIWGPGGLGKTTLARQVYDKIQFDCQAFVSVSQKPDMRKVFRNILISVTGYFIVIDDIWSTTDWQIGSRVLATTQISYVAQSCCPLTAVHAEKLFLKRIFCGGLPLAIITMASLLVNKPQTMQKILSLSYAVLPHHLKTCLLYLSTFPEDCIIERDRLVRRWIAE
IND_IR8_Chr11_nlr13 SIAGFGGLGKTTLAKQVYEKIQFDCAAFVFVSQIPDMKRVLLDLLCGLGAYIIVIDDIWSISSWESGSRIITTTRILDVSMICCSLSDDDSRRLFCRRIFCGGLPLAILHIASLLATKSNTLKKILLLSFYDLPPQLKTCLLYLSIYPEDCMINSKELIRKWIAE
IND_IR8_Chr11_nlr14 SIVGCGGLGKTTLANQVYKEIQFDCKAFVSVSQKPDMRKILMDLLSQILGYLIVIDDIWSTSAWELRSRIITTTRIMDVAKSCSALNHQDSSKQFVKKIFCGGLPLAILIIAGLLASKYDRFRRILMLSFYDLPHDLKTCFLYLSIFPEDDLIVRKQLVWKWVAE
IND_IR8_Chr11_nlr15 SILGETGIGKSTLMLTICNKIHFDKLIWYNMPPNSSANDLLKQVYERAPDYLVILGGINSITVLN--------------------LNESQSAELFCRRVYTGGHPLAIVVLAGLLRSKEMPIERIFSTSFDDLPHDLKSCFLYFAAYPTNITHPADQIMRMWIAE
IND_IR8_Chr11_nlr16 SVFGFGGLGKTTLVKVIYDKL-----------------------------YFIVIDGLWDINSWNCGSKVVTTSGISNVARDVGDLSHGNSKKLLSTRLYCGGVPLGVIAIAGLLASNPEDIRRILSFCYYHLPSHLKTCLLYISIFREDYEINKCLVIWKWIAE
IND_IR8_Chr11_nlr17 SIVGCGGIGKTTLAKLFYNKFRFDCRAFIQVPQKPNMKRLFCDIISQVQQYLIIIDNLSAASVWDQRSRIITTTRIISVALNCCL---------------CGGLPLAIIIIASLLASQPVVMKQVLNLCYNNLPHYLKNCMLYLNKYPEGYKISKDALVKAWVAE
IND_IR8_Chr11_nlr19 PIVGIGGIGKTTLTRFIYRDRHFDLRIWICVSTYFNEVDITREILEHIFKFLLVLDDMWEDKDMSTGCMVLATTRKNSVAEMIGTLDEKEFWQFFKACAFLKGCPLAARSVGALLNRNVSYFIPILKLSYDYLPSHLQRCFSYCSLFPEDHRFSAATLVQVWISQ
IND_IR8_Chr11_nlr20 AIVGMGGLGKTTLAQLVYNDPAFDLFGWVCVSEHFDVNNVTRKILSSIAKVFLVLDDVWNERSDCTRCDIIVTTRNEAVARLVQTLNPDDSWLLFKQTAFCKGLPLALKTLGSVLRFEANVVLPALELSYKHMPMHLKLCFVSLSLYPKDTYFDESIVVWLWKSL
IND_IR8_Chr11_nlr22 SIVGFGGLGKTTLASVVYHKLEFDCGAFVSISLHPNMVGVFKNMLRQLDEYIVVIDDIWSKSVWKLGSRIITTTRAVDVAEQVGGLSPDDSIKLFNQIIFCGGIPLAIITIASMLASKKGNMRRILSISYYDLPPHLKTCLLYLSSYPEDYLSTRETLIWKWVGE
IND_IR8_Chr11_nlr23 SIVGFGGLGKTTLAKVVHEKLQFACGFFVTMSLNPNMEKIFSNMLCQLDKYFIVIDDIWSNVVWECGSKIITTTQILDVAKEVGGLSPAVSRKLFYQKIFCGGVPLAIITIASLLASKNDRMRKILSVSYYNLPPHLRACLLYLSCYPEDTNIGNKDVIWKWICE
IND_IR8_Chr11_nlr24 SIIGFGGLGKTTLAMEVYRRVQYSCKAFATVSQKVDMKKLLKDLLSQIAQYFIIIDDVWSKSAWEHCSRLLTTTRIDSVAKSCCSLKASDSRNLFFKRIFCCGSPLAIISIASLLASKPVMMKQILSLSYYDLPYYLKTCLLYLSLYPEDFKIERDSLIQQWIAE
IND_IR8_Chr11_nlr25 AIVGQGGMGKSTLAQYVYNDDHFDVRMWVCISRKLDVHRHTREIIESAEKFLLVLDDVWFDKSNNGGSKVLVTSRSKTLPAALFCMKDNDFLALFKHYAFLGKSPLAAKVVGSQLKGKIDS---------------LQRCFLYCSLFPKGFKYKIDELVHLWVAE
IND_IR8_Chr11_nlr26 SIVGFGGLGKTTLAKAVYDKIHFDCGAFVSIGRNPDVNKVFKDVLYGLDKYFIIIDDIWNEKMWERGNRVITTTRIISVSEKCCALSSNDSETLFYKRIFCGGVPLAIITIASLLANKQVRMRKILSFSYHDLPPHLKSCLLYMSVFPEDDNIRRDRLIWTWIAQ
IND_IR8_Chr11_nlr27 SVVRIGGLGKTTLSKVVFDMLQFDCAAFVPVGQSPEIKKVLKDILVELNKYLIVIDDVWDTSKWNCGSRVITTTRICQVANEVAELSDDNSKKLFYSRIFCGGIPLSIITISSLLVDKPVGTRKILSFSYYHLPTYLKTCMLYLSIYPEDHLIGMDTLIWKWVAE
IND_IR8_Chr11_nlr28 SIVGFGGLGKTTLAKVVFDMLQFDCAGFVPVGQNPDIKKLLWDILIELTKYLIVVDDLWETSTWKYGSRVITTSRLFEVTKEVSELSEDNSRKLFYNRIFCGGVPLSIITIASLLVHKPVETRKILSFSYYDLPAHLKTCMLYLSIYPEDHLIEKDSLIWKWVAE
IND_IR8_Chr11_nlr29 SIVGFPGLGKTTLAKAVYENIQFDCDAFVSVSQTPDITRVFKKMLYGLDKYLIIVDDIWQKSIWECGSRVITTTRIHNVAKQVGDLSDENSKRLFDKRVLCDGVPLSIITIASVLVHKDDWTKKILSFSYYDLPSYLQRCLLYLSIYPEDDSIEKDCLIWKWIAE
IND_IR8_Chr11_nlr30 SVVGFGGLGKITLAKVVFDKLQFDCFGFIPVGQNPDIKKVLKDILIEVNKYLIVVDDIWETSTWNCGSRVIATTRISNVASEITELSDDNSKKLFYSRISCGGVPLSIITMASLLVHKPMETRKILSFSYYDLPSHLKTCMLHLSIYPEDSLIEKDGLIWKWVAE
IND_IR8_Chr11_nlr31 SVLGLGGLGKTTLAKFVFDNLQFQCFAFISVGQKPTDIKNILKHILIELDYLIVIDDVWEIFTWKCGSKVITTTRISEVAEEVGDLSSDNSKRLFNNRIFCNGMPLSIVTMASLLVNKPVEMRKILSFSYYELPSYLKTCLLYLSIYPEDHRIMKKPLIWKWIAE
IND_IR8_Chr11_nlr32 SIVGIGGLGKTTLAKAVFESLQFECAALIPVGQKPDIKKVFKDILIELNKYLIVIDDIWETSTWKCGSRVITTTRISQVAEEVGNLSADNSKKLFYNRMFCGGVPLSIITIACLLVNKPVKTRKILSYSYYELPSHLKTCLLHLSIFPEDCWIEKKSLIWIWIAE
IND_IR8_Chr11_nlr33 SIVGFGGLGKTTLAKAVFDTLQFDCIGFVPAGQNPDIKKVLKDILIELNKYLIVIDDIWEASTWKCGSKVITTTRISQVANEIADLSDDNSKKLFNNRIFCGGVPLSIITIASLLVDKPVETRKILSFSYYDLPSYLKTCLLHLSIYPEDHRIEKESLIWKWIGE
IND_IR8_Chr11_nlr34 AIIGLCGVGKTTLAEELYQKFQFQCCAFLRLSRKPDMKRVLGSLFSQVRQYFIVIDGVWSSYIWNFYSRILITTEIDHVAQRCCV---------------CSGLPLMMAIVASILTRLPPS---------------LKACMLYLGIYEEDDIILKDELLSQWFAE
IND_IR8_Chr11_nlr36 SIVGPAGVGKTALAMEVFRQV-----------------------------YLILIDGIRRISDWECGSRIIITTRVRDIARSCCWLSELDSERLFLVTAFCNGVPLFIIAFATEIMVKEEQ---------------LKLLSLYMSAFPRGHTMEKQRLISKWRAE
IND_IR8_Chr11_nlr37 AIVGFGGLGKTTLAFAMYHKFEFDCRASVLASQKFDLRTVLIDLVRQFHEYHILIDDIWSVSAWEKGSCVVVTTRFNSVAEACRR---------------CGGLPLAIVVVAGLIASKLKS---------------LKTCLLYLSTFPKGRNISRKHLIRRWIAE
IND_IR8_Chr11_nlr38 AIVGFGGLGKTTLAMALYRKLEFDCRAFVLASQKFHLPTVLRSLVKQFHEYHILVDDIWSVSAWEKGSCVVVTTRFNSVAEACRR---------------CGGLPLAIVVVAGLIASKMKS---------------LKTCLLYLSTFPKGRSISRKHLIRRWIAE
IND_IR8_Chr11_nlr39 SIVGVQGVGKTTLAQKIWHKFQFEYRAFVQTAKKPDMRGILRNMLTQVNPYFIIIDDLWAISVWDSCSRIIITTTVEDIAMACCN---------------CGGLPLALISVANIVSSQPET---------------LKTCLMYLSVYPENYMILKDDLVKQWAAE
IND_IR8_Chr11_nlr40 CIVGMGGIGKTTLANQVYQTMEFDCRAWVAVSHHPNIKRILRDILGQIQQYLLVVDDIWSVSTWELGCRIITTTRIIDVAKSCCSLSVMDSRVLFYRRIFCSGLPLAITIISSLLASKPCLTRRIIFLCYHDLPIHLKTCLLYLGIFPEDYVIDHDSIVRRWIAE
IND_IR8_Chr11_nlr41 SIVGSGGLGKTTLANQVYQKIQFDCKAFVSLSQHPDMEMIFQTILYQVNDYFIVIDDIWSAQAWNCGSRILVTTRIGTVAKSCSSLSENDSKRLFFRRIFCGGLPLAIISMASLLTTKSYVMNMILSLSYYDLPHHLRTCLLYLSMFPEDYVINRDYLVRRWVAE
IND_IR8_Chr11_nlr42 SIVGFGGLGKTTLAKQVYKKVQFDFQAFVLVSQKPDVQKIFRNILSQIKDYFVVIDDIWSTQAWNYGCRILLTTRNGNVAKTCCYLTEADSKGLFFRRIFCGGLPLALITIASLLNVKSKNMKRILSLSYSDLPHHLKTCLLYLSMYPEDCQINVDHLLRRWRAE
IND_IR8_Chr11_nlr43 SIVGVGGLGKTTLANEVYKKTRFDCQAFVSVSQKPDVKKILRSIICQTMEYLIVIDDIWSTQEWMCGSRILVTTRISTVAKSCCSLSEADSMCLFFRRIFCGGLPLAIITMASLLADKSDRMRSILSLSYRDLPLHLKTCLLYLSIYPEDYKINMHQLVRRWIAE
IND_IR8_Chr11_nlr44 SIVGFGGLGKTTLANQVYKKLQFDCQAFVSVSQKPDVKKIFRKILSQIKNYLIVIDDIWSTQAWKCGSRILLTTRNGNVAKSCCYLNEADSKGLFFRRIFCGGLPLAIITIASLLTVKSKNMKRILSLSYNDLAHHLKTCLLYFSMYPEDCEIDVQQLLRRWRAE
IND_IR8_Chr11_nlr45 SIVAMGGAGKTTLARKIYNSTHFDTTAWVTVSQKFKGIDLLKDIMRQIMPYVVVLDDVWATDTWNNGSRVLLTTRKEDVANHIEMLDDEKSWELFSRKSLCNGLPLALAVLGGYLSKNLNIMRDILARSYNDLPNNMKSCFLYIAVFPEDYSISTADLVELWTAE
IND_IR8_Chr11_nlr52 AIVGTGGIGKTTLAQKVFNDQSFSKHAWICVSQDYSPASVLRQLLRIIEVYFLVLDDVWQSDVWTTSGIILITTRQDIVAREIGV---------------CGGLPLAIKVIARVLASKDKTISGALYLSYDDLPQHLKQCFLYCIVFVEDWTIYRDDLIRMWVAE
IND_IR8_Chr11_nlr53 AIVGTGGVGKTTLAQKIFNDKRFDKHAWVCVSKEYSRDSLLRQVLRNMGIFFLVLDDVWHSEAWEATGVVLVTTRDDTIARVIGV---------------CGGLPLGIRVVAKVLATHDQTLRGALYLSYDALPHHLKQCFLYCALYPEDVILHRDYLIWRWVAE
IND_IR8_Chr11_nlr54 AIVGIGGVGKTTLAQKIFNNKRFDKRAWVCVSKEYSRDSLLRQVLHNMGIFFLVLDDVWHSEAWAATGIVLVTTRDDTIARVIGV---------------CGGLPLVIRVVAKVLATHDQTLRGALYLSYDALPHQLKQCFLYCALYPKDAIIHRDYLIWMWVAE
IND_IR8_Chr11_nlr55 AIVGTGGVGKTTLAQKIYNDRRFNKKAWVCVSKVYSEASLLRELLRIIEVFSLVLDDMWQSDAWTSTGVILVTTRNNTVALEIGV---------------CGCLPLAIKVIARVLASKEQTLRGALYLSYDELPRHLKQCFLYCSVYPEDANIYRDDLTRMWIAE
IND_IR8_Chr11_nlr56 AIVGTGGVGKTTLAQKIFNDKRFDHHAWACVSKEYSRDSLLRQVLRNMGIFFLVLDDVWNSGAWTATGVILITTRDDTIARVIGV---------------CGGLPLAIRVIATVLASQEQTLSGALYLSYEVLPHQLKQCFLYCALFPEDATIFRDNLTRMWVAE
IND_IR8_Chr11_nlr57 AIVGTGGIGKTTLAQKVFNDHTFNKHAWICVSQDYTPVSVLKQLLRTMEVFFLVLDDLWHSDVWTTSGIILITTRRDSIAREIGV---------------CGGLSLAIKVIARVLASKDKTISGALYLSYDDLPHHLKQCFLYCIVYPEDSTIQRDDIIRMWVAE
IND_IR8_Chr11_nlr58 AVVGTGGVGKTTLAQKIFNDKRFDHDAWVCVSQEYSRVSLLRQVLRNMGIFFLVLDDVWNSEAWTATGVILVTTRDDIVARVIGV---------------CGGLPLAIRVIAKVLARHEQTLSGALYMSYEVLPHQLKQCFLYCALFPEDAIIFRDDLTRMWVAE
IND_IR8_Chr11_nlr59 AIVGIGGIGKTTLAQKVFNDQNFNKHAWICVSQDYSPTSFLGQLLRTMEVYFLVLDDVWQSDVWTTSGIILITTRQDTVAREIGV---------------CGGLPLAIKVIARVLASKDKKIRGALYLSYDDLPQHLKQCFLYCIVYPEDGTIHRDYLIWMWVAE
IND_IR8_Chr11_nlr60 AIVGTGGIGKTTLAQKLFNDQSFNKHAWICVSQDYSPSSVLRQLLRTMEVYFLVLDDVWQHDVWTTSGIILITTRQDIVAREIGVMSPADGWELL*KSISCGGLPLAIKVIARVLASKDKTIRGALYLSYDDLPQHVKQCFLYCIVFPEDWTIHHDYLIRMWVAE
IND_IR8_Chr11_nlr61 AIVGTGGIGKTTLAQKVYNDQSFSRHAWICVSKLYSPVHLLRQLLRTMEVFFIVLDDLWQSDVWT-----------------------------------CGGLPLAIKVVARVLASKDKTISGGLYLSYDDLPQHLKQCFLYCIVFPEDWVFERDELIRMWVAE
IND_IR8_Chr11_nlr62 AIVGTGGVGKTTLAQKIFNDKRFDKHAWVCVSKEYSKDSLLRQVLRNMEIFFLVLDDVWNSEAWTATGVILITTRDDTIARVIGV---------------CGGLPLAIRVIATVLASQDQTLSGALYLSYEVLPHQLKQCFLYCALFPEDATIFRENLTRMWVAE
IND_IR8_Chr11_nlr63 AIVGTGGIGKTTLAQKVYNDKSFSKQAWICVSQDYSPVSLLRQLLRSMDVFFLVLDDLWHSDLWTATGIILVTTRSDIVALEIGV---------------CGGLPLAIKVVARVLASKEKSISGGLYLSFDDLPQHLKQCFLHCIVYSEDLFIYRDYLIRLWIAE
IND_IR8_Chr11_nlr64 GIVGTAGVGKTTLLKKYIMTTIFSKQAWICVSQDYTEVDLLKEVLRAFSVFFLVLDDVWNPEVWTTNGVIIITTRHDTVAQAIGV---------------CGGLPLAIKVIASVLATKDKSLRGALYLSYDELPRHLKRCFLYCALYPEDWLMLRDDLIRYWIAE
IND_IR8_Chr11_nlr65 AIVGTGGIGKTTLAQKVFNDQTFNKHAWICVSQDYTPVSVLKQLLRTMEVFFLVLDDLWHSDVWTTSGIILITTRQDIVAREIGV---------------CGGLPLAIKVTARVLASRDKTISGALYLSYDDLPLHLKQCFLYCIVFPEDWTLKRDELIMMWVAE
IND_IR8_Chr11_nlr66 AIVGTGGVGKTTLAQKIFNDKRFDHRAWVCVSKEYSMVSLLTQVLSNMKIFFLVLDDVWHYKAWEATGIILVTTRDETIARVIGV---------------CGGLPLAIRAIAKVLASLQDQLNGALYLSYEVLPHQLKQCFLYCALFPEDATIFCGDLTRMWVAE
IND_IR8_Chr11_nlr67 AIIGTGGIGKTTLAQKVFNDESFDKHAWICVSQDYSPASVLGQLLRTIDAYFLVLDDVWQSDVWTTSGIVLITTRQDTVAREIGV---------------CGGLPLAIKVIARVLASKDKTIRGALYLSYDDLPQHLKQCFLYCIVYPEDCTIRRDDLIRLWVAE
IND_IR8_Chr11_nlr68 AIVGTGGVGKTTLAQKIFNDKRFDHRAWVCVSKEYSMVSLLTQVLSNMKIFFLVLDDVWHYKAWEATGIILVTTRDETIARVIGV---------------CGGLPLAIRAIAKVLASLQDQLNGALYLSYEVLPHQLKQCFLYCALFPEDATIFCGDLTRMWVAE
IND_IR8_Chr11_nlr69 AIVGTGGVGKTTLAQKIFNDKRFDHHAWACVSKEYSRDSLLRQVLRNMGIFFLVLDDVWNSEAWTATGVILITTRDDTIARVIGV---------------CGGLPLAIRVIATVLASQEQTLSGALYLSYEVLPHQLKQCFLYCALFREDATIWRDDLTRIWVAE
IND_IR8_Chr11_nlr70 AIIGTGGVGKTTLAQKIFNDKRFDHRAWVCVSKEYSMVSLLTQVLSNMKIFFLVLDDVWHYKAWEATGIILVTTRDETIARVIGV---------------CGGLPLAIRAIAKVLASLQDQLNGALYLSYEVLPHQLKQCFLYCALFPEDATIFCGDLTRMWVAE
IND_IR8_Chr11_nlr73 GIVGTGGVGKTTLAQQIYNDENFDKHAWVCVSTDSTQTSLLEEVLWIMKIFFLVLDDVWESNAWTAKGIVIVTTRNEKVAQEIKV---------------CGYLPLAIKIIAKVLISKEKTELRALYLSYSELSHQLKQCFLYCAIYPEHSTINRDDLTSMWVAE
IND_IR8_Chr11_nlr74 AIVGTGGVGKTTLAQKIYNDRSFNKKAWVCVSKVYSEASLLRELLRIMEVFFLVLDDMWQSDAWTEMGAILITTRNNIVALEIGV---------------CGCLPLAIKVIARVLASKEQTLRGALYLSYDELPRHLKQCFLYCSVYPEDANIYRDDLTRMWIAE
IND_IR8_Chr11_nlr75 AIVGIGGVGKTTLAQKIFNDKRFDKRAWVCVSKEYSGDSLLRQVLRNMGIFFLVLDDVWHSEAWAATGIVLVTTRDDTIARVIGV---------------CGGLPLAIRVIATVLASQEQTLRGALYLSYDALPHQLKQCFLYCALCPEDGIIHRDYLIWMWVAE
IND_IR8_Chr11_nlr76 AIVGTGGVGKTTLAQKIFNDKRFDHRAWVCVSKEYSMVSLLTQVLSNMKIFFLVLDDVWHYKAWEATGIILVTTRDETIARVIGV---------------CGGLPLAIRAIAKVLASLQDQLNGALYLSYEVLPHQLKQCFLYCALFPEDATIFCGDLTRMWVAE
IND_IR8_Chr11_nlr77 AIVGTGGVGKTTLAQKIFNDKRFDHRAWVCVSKEYSMVSLLTQFLSNMQIFFLVLDDVWHYKAWEATGIILVTTRDETIARVIGV---------------CGGLPLAIRAIAKVLASLQDQLNGALYLSYEVLPHQLKQCFLYCALFPEDATIFRDDLTRIWVAE
IND_IR8_Chr11_nlr78 AIVGTGGVGKTTLAQKIYNDRSFNKKAWVCVSKVYSEASLLRELLRIMEVFFLVLDDMWQSDAWTEMGAILITTRNNIVALEIGV---------------CGCLPLAIKVIARVLASKEQTLRGALYLSYDELPRHLKQCFLYCGVYPEDANIYRDDLTRMWIAE
IND_IR8_Chr11_nlr79 AIVGTGGIGKTTLAQKVFNDQTFNKHAWICVSQDYTPVSVLKQLLRTMEVFFLVLDDLWHSDVWTTSGIILITTRQDIVAREIGV---------------CGGLPLAIKVTARVLASKDKTISGALYLSYDDLPLHLKQCFLYCIVFPEDWTLNRDELIMMWVAE
IND_IR8_Chr11_nlr80 AIVGTGGIGKTTLAQKVFNDQSFSKHAWICVSQDYSPASVLRQLLRIIEVYFLVLDDVWQSDVWTTSGIILITTRQDIVAREIGV---------------CGGLPLAIKVIARVLASKDKTIRGALYLSYDDLP*HLKQCFLYCIVYPEDWTIHRDYLIRMWVAE
IND_IR8_Chr11_nlr81 AIVGTGGVGKTTLAQKIFNDKRFDHRAWVCVSKEYSMVSLLTQVLSNMKIFFLVLDDVWHYKAWEATGIILVTTRDETIARVIGV---------------CGGLPLAIRAIAKVLASLQDQLNGALYLSYEVLPHQLKQCFLYCALFPEDATIFCGDLTRMWVAE
IND_IR8_Chr11_nlr82 GIVGTGGVGKTTLAQQIYNDENFDKHAWVCVSTDSTQTSLLEEVLRIMKIFFLVLDDVWESNAWTAKGIVIVTTRNEKVAQEIKV---------------CGYLPLAIKIIAKVLISKEKTELRALYLSYSELSHQLKQCFLYCAIYPEHSTINRDDLTSMWVAE
IND_IR8_Chr11_nlr83 AIVGTGGVGKTTLAQKIYNDRSFNKKAWVCVSKVYSEASLLRELLRIMEVFFLVLDDMWQSDAWTEMGAILITTRNNIVALEIGV---------------CGCLPLAIKVIARVLASKEQTLSGALYLSYDELPRHLKQCFLYCSVYPEDANIYRDDLTRMWIAE
IND_IR8_Chr11_nlr84 AIVGIGGVGKTTLAQKIFNDKSFDKRAWVCVSKEYSGDSLLRQVLRNMGIFFLVLDDVWHSEAWAATGIVLVTTRDDTIAQVIGV---------------CGGLPLAIRVIATVLASQEQTLRGALYLSYDALPHQLKQCFLYCALCPEDGIIHRDYLIWMWVAE
IND_IR8_Chr11_nlr85 AIVGTGGVGKTTLAQKIFNDKRFDHRAWVCVSKEYSMVSLLTQVLSNMKIFFLVLDDVWHYKAWEATGIILVTTRDETIARVIGV---------------CGGLPLAIRAIAKVLASLQDQLNGALYLSYEVLPHQLKQCFLYCALFPEDATIFCGDLTRMWVAE
IND_IR8_Chr11_nlr86 AIVGTGGIGKTTLAQKVYNDQSFSRHAWICVSKEYSPVHLLRQLLRTMEVFFIVLDDLWQSDVWT-----------------------------------CGGLPLAIKVVARVLASKDKTISGGLYLSYDDLPQHLKQCFLYCIVFPEDWVFERDELIRMWVAE
IND_IR8_Chr11_nlr87 AIVGTGGIGKTTLAQKVYNDKSFSKQAWICVSQDYSPVSLLRQLLRSMDVFFLVLDDLWHSDLWTATGIILVTTRSDIVALEIGV---------------CGGLPLAIKVVARVLASKEKSISGGLYLSFNDLPQHLKQCFLHCIVYSEDLFIYRDYLIRLWIAE
IND_IR8_Chr11_nlr88 GIVGTAGVGKTTLAQKIYNDNIFSKQAWICVSQDYTEVDLLKEVLRAFSVFFLVLDDVWNPEVWTTNGVIIITTRHDTVAQAIGV---------------CGGLPLAIKVIASVLATKDKSLRGALYLSYDELPQHLKRCFLYCALYPEDWLMLRDDLIRYWIAE
IND_IR8_Chr11_nlr89 AIVGTGGVGKTTLAQKIFNDKRFDHRAWVCVSKEYSMVSLLTQVLSNMKIFFLVLDDVWHYKAWEATGIILVTTRDETIARVIGV---------------CGGLPLAIRAIAKVLASLRDQLNGALYLSYEVLPHQLKQCFLYCALFPEDANIFCGDLTRMWVAE
IND_IR8_Chr11_nlr90 AIVGTGGVGKTTLAQKIFNDKRFDHRAWVCVSKEYSMVSLLTQVLSNMKIFFLVLDDVWHYKAWEATGIILVTTRDETIARVIGV---------------CGGLPLAIRAIAKVLASLRDQLNGALYLSYEVLPHQLKQCFLYCALFPEDATIFCGDLTRMWVAE
IND_IR8_Chr11_nlr91 AIIGTGGIGKTTLAQKVFNDESFDKHAWICVSQDYSPASVLGQLLRTIDPYFHELDDVWQSDVWTTSGIVLITTRQDTVAREIGV---------------CGGLPLAIKVIARVLASKDKTIRGALYLSYDDLPQHLKQCFLYCIVYPEDCTIRRDDLIRLWVAE
IND_IR8_Chr11_nlr92 AIVGTGGVGKTTLAQKIFHDKRFDHRAWVCVSKEYSMVSLLTQVLSNMKIFFLVLDDVWHYKAWEATGIILVTTRDETIARVIGV---------------CGGLPLAIRAIAKVLASLQDQLNGALYLSYEVLPHQLKQCFLYCALFPEDATIFCGDLTRMWVAE
IND_IR8_Chr11_nlr93 AIVGTGGVGKTTLAQKIFNDKRFDHRAWVCVSKEYSMVSLLTQVLSNMKIFFLVLDDVWHYKAWEATGIILVTTRDETIARVIGV---------------CGGLPLAIRAIAKVLASLQDQLNGALYLSYEVLPHQLKQCFLYCALFPEDATIFCGDLTRMWVAE
IND_IR8_Chr11_nlr94 AIIGTGGIGKTTLAQKVFNDESFDKHAWICVSQDYSPASVLGQLLRTIDPYFHELDDVWQSDVWTTSGIVLITTRQDTVAREIGV---------------CGGLPLAIKVIARVLASKDKTIRGALYLSYDDLPQHLKQCFLYCIVYPEDCTIRRDDLIRLWVAE
IND_IR8_Chr11_nlr95 GIHGIAGSGKSTLAQLVCASEHFDLIMWVHVSQNFRVRTILTEMLEAATGFLLVLDDIWYDGQNQAGSKILATSRNMHALLALGAMDDNVFLKLFMHYALLRKSPLAARTVGGQLRIRLNI---------------VRRCFSYCSIFPRRHRLKRDELVTLWVAE
IND_IR8_Chr11_nlr96 SIVGFSGLGKTTLAKAVYDSPKFCLRAWITADGSPETSNWMKEILRGVLQ---------------TGSRILLTTTIQSVTNRCSH---------------CGGLHLALVSVSDYLKSSTEA---------------ALSCLLYLGIFPNNHPLRKKVLIRRWLAE
IND_IR8_Chr11_nlr97 SIVGVGGVGKTTLANELYRKLQFECQAFVRTSQKTDMRRILTSMLSQVRPYLIIIEDLWATSTWDSCSRILTTTEFEDLALQSCSLGEDDSRNLFFSTVFCGGLPLAVVTIASLLSSQLEKMKQLLNFCYNNLPQHLKACILCLSMYQEGNIIWKDDLVNQWIAE
IND_IR8_Chr11_nlr98 SVVGFGGLGKTTLAKAVYDEPKFRHRAWVAAGGSPEIRGILRDVLQQVRPYLIVIDDIGMDQWSITSSRIILTTTIQSVANMCSR---------------CDGLPLALVSVSDYLKSSSEP---------------ALSCLLYLGIFPTNRPLKKKVVIRRWLAE
IND_IR8_Chr11_nlr99 SIVGFGGLGKTTLAKAVFDSPKFHLRAWVPAGASPETSSGMRGILRAVIQYLIVIDDIGMDQWSITSSRIILTTTIQSIANSCSH---------------CDGLPLALVSVSDYLKSSCEP---------------ALSCLLYLGIFPSNRPLKKKVVIRRWLAE
IND_IR8_Chr11_nlr100 SVVGFGGLGKTTLARAVYDSP-----------------------------YLIVMDDINMEQWSITSSRIILTTTIQSVANMCSH---------------CDGLPLALVSVSDYLKSSSEP---------------ALSCLLYLGIFPNNRPLKKKVVIRRWLAE
IND_IR8_Chr11_nlr101 SIVGFGGVGKTTIATALYRKVKFQCRASVAVSQNYDQGKVLNSILSQVSNYILLIDDIWSAETWEKGGRIIVTTRFQAVGSTCSPLTDDESQNLFNTSICCGGLPLAIVTMAGLVACNPRKVTRILDCCYNDLPADLKTCLLYLSIFPKGWKISRKRLSRRWIAE
IND_IR8_Chr11_nlr102 SVIGVGGLGNTTLAKAVYDILQFDCCAFASVGQNPDMKRFFKDILLQLDKYLIVIDDIWETSTWDCESRIITTTRISKVAEQVGDLFDDNAEKLFYTRIF---------------------TRKILPFSYYDLPIQLRTCLLYLSIFPEDYWIEKYQLIWRWIAE
IND_IR8_Chr11_nlr103 AVVGTGGIGKTTLAKKVFNDEAFHKKIWLSVTEDENEVELLREAIKSAGGFFLVLDDMWSDRAWWVGSRVLITTRHDDVARGMQALYPRDAWSLLKKQVRCDGLPLAVKVMGGLLRRREKQLNDAVYLSYQDLPSCLKQCFLHYSLLPKNVEFYDVTVIGMWISE
IND_IR8_Chr11_nlr104 AVVGVGGIGKTTLAREVYNHDKFDKRIWLSVNQDWDKLELLRNAITLAGGLLLVMDDVWSHKAWEGGSRVIVTTRDERVARAMKALGPQDAWTLLKKQVLCDGLPLAIKVMGGLLCQKERSLNYAVYLSYEDLSPCLKQCFLHYSLLPKNIVFGYDIIVGMWISE
IND_IR8_Chr11_nlr105 CILGLPGGGKTTIARVLYHALQFQCRVFASISPSSSPSPNLTETLADIFAYLIVIDDIWHWEEWELGGRIIMTTRLNSIAEKCHT---------------CYGMPLALIWLSSALVGEIEE---------------LRTLLLYCSAYHWSNRIERGRLVRRWIAE
IND_IR8_Chr11_nlr106 SIVGVGGVGKTTLANELYLKLQFEYRAFVRSSHKPDMRSILISMLSRIHPYLIIIDDLWSTSTWDSCSRILTTTEIEDLALQSCSLGEEDSRNLFFSTVFCGGLPLAVVTIASLLASQLEKMKQLLSLCYNSLPQHLKACMLYFSTYQEDTIIWKDDLVNQWIAE
IND_IR8_Chr11_nlr107 FLVGAGGVGKTTVASELYGELRFECGAFVRTSQKPNITRLLISVLSQVRPYLIIIDDLWATSTWDNCSRILTTTEIEDLAFQSYDLGEDDSRDLFFSTVFCGGLPLAIVTIASLLAKLRKWIEQVLNLSYNNLPQHLKPCMLYLSIYQEDYIIWKDDLVNQWMVE
IND_IR8_Chr11_nlr109 SIVGVGGVGKTTLANKLYRKLQFECRAFVWTSQKTDMRRLLINILLQIRSFLIVIDDLWATSTWDKSSRILTTTEIEDLALQSCSFGEDDSRKLLFSIVFCGGLPLAIVTVASLLASQLDKMKQLLNLCYSNLPQHLKACMLYLSMYQGDHIIWKDDLVNQWIAE
IND_IR8_Chr11_nlr110 SIVGFGGLGKTTLAKAVYDDPKFYHRAWIAAVGSPETSDWMRGILRDVLRYLIVIDDIDVDQLRITGSRIIVTTDNQQVANTCSH---------------CDGLPLALVSVSDYLKSSSEP---------------TLSCLLYLGIFPNNRPLKKKVVIRRWLAE
IND_IR8_Chr11_nlr111 SIVGVGGVGKTTLANKLYCKLQFECRAFVQTSQKTDMRRLLINILSQFQPYLIIIDGLWATSTWDSSSRILTTTEIEDLALQSCS---------------CGGLPLAIVTVASILASQLEKMKQLLNICYNNLPQHLKVCMLYLSMYQEDHIIWKDDLVSQWIAE
IND_IR8_Chr11_nlr112 CIYGIPGSGKTTLAQYVCEYEYFDTVMLIYVSKTYRLEDIFRDMLEEITRFLLVLDDLWVNDENHSGSRILVTAQSKEAALGSNR---------------LNRSPIAAVTVAGQLWRNPDI---------------VRRCFQYCSIFPRRYELERDNLVRMWIAQ
IND_IR8_Chr11_nlr113 GIHGIPGSGKSTLAQYVCAHEHFDLIMWVHVSRNFNVDKIFNKMLEEATGFLLVLDDVWYNKDDSLGSKILLTSRTRDALLALGALDDTVFLELFMHYALLKRSPLAARTVGGQLHMRPTI---------------VRRCFAYCSIFPRRHRLERHELINLWVAE
IND_IR8_Chr11_nlr114 SVVGFGGLGKTTLAKVVYDKLQFDCAAFVSVGQNPDLKRVLTDMIYDLDRYIIIIDDIWDEKLWELCSRIITTTRKVTVSKACCSLSDDASKRLFYKRIFCAGMPLAIITIASLLANKQVQ--------------------------------------------
IND_IR8_Chr11_nlr119 LIVGGPGMGKTHLAQALYKDA-----------------------------YLIVLDDVWYENAQESKGATILTTRSTAVSSRLAT---------------------------------------------------LQNCLLYCSMFPLDYIFDVEELADRLAAQ
IND_IR8_Chr11_nlr120 PIVGGPGTGKTHLARFIFNDD-----------------------------YLLVLDNVWNARQDQPNGKILLTTRTPSIIPRTAA---------------------------------------------------LRNCFLFCSLFPSEFNFNAEELADLLAAK
IND_IR8_Chr11_nlr121 PIVGGPGIGKTRIVQALFNDS-----------------------------YLVVLDDVWNENEAQ-----------------------------------CDGVPLLIQSAGAILCRRPEAILESAYSSYKHLPSHLQSCFLYCSMFPLGFNFDAEELADLFATA
IND_IR8_Chr11_nlr122 AISGMGGSGKTVLAKALYEQV-----------------------------YIIGIDDIETTDWWRVSSRIIVTTTYEKIARTCQSLGKCHALNLLTRKAFCEYLPLALVNMATYIKSAEEW---------------TMTCLLSLSTYPKGHVIKRKSLIRRWLAE
IND_IR8_Chr11_nlr124 SVWGIAGVGKSTFVRTIYNSHQFEMYGWVNVSHPFNLRDLACSLLLDLHQFLIVIDGLQSTEEWDSESFIIVITNEESVARHCAV---------------CGGLPKVIVAIGRFMATRSKH---------------LKPCIFYLSIFPRDRSIRRRCLIRRWIAE
IND_IR8_Chr11_nlr125 PIVGFGGSGKTTLAKAVYDCL-----------------------------CLIVFDDIDQQQWDCAESRIIVTTTSQQVAKACSS---------------CDGHPLALVSVANFLAGETLA---------------PRTFLQYMSVFPNGHPIRRNSLIRRWSAE
IND_IR8_Chr11_nlr126 AIAGPAGIGKTTLAMELHRRL-----------------------------YFALIDNIFNESDLERGSRILFTAGDERIAGWCLSLSHSDSEKLLHIKAF------------------------------------LRQSLLYLSMLPQGYVFEKDRLVMKWLDE
IND_IR8_Chr11_nlr127 AIVGPAGIGKTTLAMELHRRL-----------------------------YFALIDDIFDKSDFECGSRILFTARDKRMAGWCLSLNDSDSEKLLRKKAFCRGIPSFITAMADWLKQQQHG---------------LILLPLYLTMFPPGYVFDRDQLVMKWEIE
IND_IR8_Chr11_nlr128 AIAGPAGIGKTTLAMELHRRL-----------------------------YFALIDDIFDGSDLECSSRILFTARDEQVSGWFLSLNDSDSEKLLRTKAFCRGIPLFITSMADWLKQHQQQ--------------------------------------------
IND_IR8_Chr11_nlr129 AVVGFGGLGKTTLALALHRKFKFESRACVQASQKLNLAALLRSILRQVMPYFLLVDDVWSVSSWENGSRIVVTTRFKSVADASTHLPYEKSKRLFNERIFCGGLPLAIVAVAGLLARDPRSVTQILNLCYNDLSADQKNCLLYLSIFPKGCSINRKRLVRRWIAE
IND_IR8_Chr11_nlr130 SVVGLGGLGKTTLAKVVFDMLQFECTGFVPVGQNPNIKKVLKDILIEFDKYLIVVDDVWETSTWKCGSKVITTTRIFEVAKQVAELSDDNSKKLFYSRIFCGGVPLSIITIASLLVYKPVETRKILSFSYYDLPLYLKTCMLHLSIYPEDHRIDKNCLIWKWVAE
IND_IR8_Chr11_nlr132 SIVGFGGLGKTTLAKVVYDKIQFDCTAFVSVSRSPDVTKIFKKILYELERYLIVIDDIWDEKLCGLGSRLITTTRKVSVSEACCSLSDVDSQRLFYKRIFCGGVPLAIITIASLLSSPMRSMQKVLSLSYYDLPSHLKTCLLYLSIFPEDYEIPRDQLIWIWIAE
IND_IR8_Chr11_nlr133 TIYGFGGLGKTTLVKAVYDRIQFDCTAFVSVSRNPDIIKIFKKMLYELDKYLIIIDDIWDEKFWGLGSRLITTTRKISVSQACCSLSDADSKRLFYKRIFCGGVPLAIITIASLLSSTKRIMQRIMSFSYYDLPPHMKACLLYLSIFLEDYEIPRDQLIWRWIAE
IND_IR8_Chr11_nlr134 SIVGFGGLGKTTLAKAVYDKIQFDCTAIVSVSRSPDVVKIFKQMLYELDRYLIIIDDIWDEKVWELGSRLITTTRKVSVCEACCSLSDVDSQRLFCKRIFCGGVPLAIINIASLLSSKQIKMQSILSLSYDDLPSHMKTCLLYLSIFPEDYEIQKDRLIWRWIAE
IND_IR8_Chr11_nlr135 VLHGMGGLGKTTLAANVYRNEKFECHAWVSISQTYSIKNILKCLITELFRYLVILDDVWAPEAIGRGSRVLVTTRIDEVTHLAFPLSQNDSWELFYKAAFCKGVPLAIVSVGRLLFVSDKTVRNILYLSYIYLPTQLKSCFLYCSLFPDDYLFTRKKLVRWWIAE
IND_IR8_Chr11_nlr136 SIVGVGGLGKTTLANVVYERLQFYCFAFVPVSLTPNMEKIFKNMLHQFDKYLIVIDDIWDISAWENGSGIITTTRNVDVAKEVGGLCHVDSRKLFNLRIFCSGVPLAIITIASMLASKIENMRSILSISYSDLAPHLKLCFLYLGLYPEDSEIYKYDLIWRWFGE
IND_IR8_Chr11_nlr137 AIVGPGGIGKTTLANLVYQKLQFECQAFVSVSQKPNVKAVLSSILCQVSQYFIIIDDIWDKPTWQHGSKIITTTRNIDVAKLCCYLSVADSEKLLYHKVFCGGLPLAIITIASLFANRQTQMRWIISLSYCDMPSPLKTCFMYLSIFPEDYIIDRDDLIWRWIAE
IND_IR8_Chr11_nlr138 AIVGPGGIGKTTLANLVYQKLQFECQAFVSVSRKPNIKVVLSSILCQVSQYFIIIDDIWDKPTWQHGSKIITTTRNMDVAKLCCYLSVADSEKLLYHKVFCGGLPLAIITIASLFANRQTQMRWIISLSYCDMPSPLKTCFMYLSIFPEDYIIDRDDLIWRWIAE
IND_IR8_Chr11_nlr139 AIVGMGGLGKTTLAQLLYNDPSFDLYGWVYVSECFDVNNITRKIISSLTQIFLVLDDIWNERSDYRCCDIIVTTRNERVARLVQTLSPDESWSLFKQTTFCKGLPLVIKTVGSIL*FETDEVLPVLELSYKHMPIYLKQCFVALSLYPKYYYLDENMVIWLWKLL
IND_IR8_Chr11_nlr140 SIVGVGGLGKTTLANVTYQRLQFDCDAFVSVSLKPDLKRILSSLLRQVSEYIVIIDDIWDESAWKCGSRIITTTRSVNVAMSCCSLLHDDSKQLFYKRVFCGGVPLAIITIASLLANKPRNMRQILSISYNDLPSILKPCLLYLSVFPEDYSIPTDQLVRRWIAE
IND_IR8_Chr11_nlr141 PIVGMGGVGKTTLAQLVYNDPSFDLCAWVCVSEYFDTKNITQKIISSLTKFLLVLDDVWTERRDTSVCRIMVTTRNEAVAKLVQTLSSDDSWLLFQQAAFCRGLPLAIKTLGSMLRYEADEILPALELSYRHLPIHLKRCFVALSLFPKGYLIDRSEVFGLWISL
IND_IR8_Chr11_nlr142 GIVGMPGVGKTTLAQLVYNNTSFDVRVWVCVSENFDVNDITKRIISATNKFLLVLDDVWNERRDYKLCKIIVTTRSQNVARLVQTLDSNDSWSLFKQTALCKGLPLAIKTIGSMLRYEPDE---------------LKRCFIALSLFPKDYILHEENVVLLWEPL
IND_IR8_Chr11_nlr143 AIVGMGGLGKTTLAQLVYNDQSFDVRAWVYVSDHFEPKSLMEKIAVSIEEIFLVLDDVWNERMDCQQCKILVTTRNLPVARLVQTLSPQESWTLFKRTVTCDRLPLAIKTLGSMLRYETHEVLPALKLSYKNMPVHLKQCFLALCLFPKGRLRGKSEVIWLWKLL
IND_IR8_Chr11_nlr145 AIVGMGGLGKTTLAQLVYNDPSFDVRVWVYVSEHFDPRSLTKKIIVSATKCLLVLDDVWNERWDCRQCNILVTTRNVAVARLVQTLSPDDSWTLFEKTVTCDRLPLAIKTLGSMLRYETNEVLPALELSYKNMPMHLKQCFVSLCLFPKDYSLDETEVIRLWGLL
IND_IR8_Chr11_nlr146 AIVGMGGLGKTTLAQLVYNDPSFDLYAWVFVSDHFDSTRLTKKIVVSITKCLLVLDDVWNERRDCKQCKILVTTRNVAVARLVQTLSNLKSWELFERTITCDRLPLAIKTLGSMLRYETDEVLPALELSYKNMPMHLKRCFVALCLFPKDYTLNKFDVVGLWKLL
IND_IR8_Chr11_nlr147 AIVGMGGVGKTALAQLVYNDSSFDKHAWVCVSEQFDVINITKGIIQSLKKVLLVLDDVWSERRDCEICNIVVTTRSERVARLVQTLSPDDSWTLFKQEAYCKGLPLAIKTLGSILRFETNEVLPALELSYKHMPIYLKHCFVSLSLYPKDSPFNVFMVSRLWKSL
IND_IR8_Chr11_nlr148 AIVGMGGLGKTTLAQLVYNDQSYDVCVWVYVSDHFDSTNLTKKIIVSITKFLLVLDDVWNERKDCRQCNILVTTRNVAVARLVQTLSPHESWTLFERIVACDRLPLAIKTLGSMLRYESDEILPALELSYKNMPMHLKLCFVSLCLFPKDYSLKKSEVISLWGLL
IND_IR8_Chr11_nlr149 AIVGMGGLGKTTLAQLVYNDSFFDMHAWVCVSEQFDPTYITKSIISSLKKVLLVLDDVWNERRDCKLCMIIVTTRSERVAKLVQTLSSEESWSLFKQVAFCKGLPLAIKTLASMLRYETCE---------------LKRCFVAISLYPKDYIFDRNQVLQLWKVL
IND_IR8_Chr11_nlr150 SVVGMGGLGKTTLARAVYDRIHFDCGAFVSIGRNPDMNKVFKDMLYGLDKYFIVIDDIWNEKIWELGNRIVTTTRIVSVSDKCCALSSEDSETLFYKRIFCAGVPLAITSIASLLANKKVQMRKILSLSYHDLPSHLKACLLYMSVFPEDHNIRRDRLIWTWIAQ
IND_IR8_Chr11_nlr151 GVYGPSGIGKSLLVAEILELM-----------------------------YVVFLDNAWESVDLGEQCKVIVTTQKKGVCKNPYALTEQESWELFKFKAGCDRLPVALDVIGTVLHGKDKMIYNPLEFSYDHLEGPTKSLFLMCSLFPGGHKISKDELSRYWIGE
IND_IR8_Chr11_nlr153 SLVGFGGLGKTLLAKQIYENT-----------------------------FFIVIDDIQREYWNSSSSIVLVTTAIHSIANACSS---------------CDGLPLALVSTAQFLKSKGQQ---------------IKACLLYFGIFPSGHPVRRGKLIRRWSAE
IND_IR8_Chr11_nlr154 PIVGNGGVGKTTLAQLVYSDTQFSKRIWISVSVDFDEVRLTRELLDCVSNLLLVLDDMWEDNDKSRGNAILVTTRNHSVVKMIATLEDGDFWLLFKACAFLKGYPLAAKSVGALLNRDLDGIIPALMLSYIHLPFHLQRCFSYCALFPKGHRFDGLDLVRVWISQ
IND_IR8_Chr11_nlr155 SIAGFGGLAKTTLAKQVYQKIQFDCAAFVFVSQMPDMKRILLDLLSGLGAYLIVIDDIWSLSAWESGSRIITTTRILDIAALCCSLSESDSRRLFCKRIFCGGLPLAILHIANLLATKSNTEMKGVLLSFYDLPPHLKTCLLYLSIYPEDWNISPKKLIRKWIAE
IND_IR8_Chr11_nlr156 VLHGMGGLGKTALAANVYKNQKFECHAWISISQTYSIKDILKCLIIELFRYLVILDDVWAPEAVNKGSRVLVTTRNDDVAHLVLPLTNNESWELFCKTAFCNGIPLAIVSVGRLLFVRDKNVRNILYLSYIYLPTNLKSCFLYCSLYPEDYLFKRKKLMQLWIAE
IND_IR8_Chr11_nlr157 SVVGLGGLGKTTLARQVYNKIQFDCQAFVFISQKPDMRKIFQKMLNDITRYFIVIDDLWSTLAWRCCSRILITTRIISVAKSCCYLSNSDANKLFMKRIFCGGLPLAIISIASLLANNPCTMQRILSLSYNDLPHYLKTCLLYLSIYLEDFVIRRTQLVLRWIAE
IND_IR8_Chr11_nlr158 AIVGTGGVGKTTLAQNIYNDQNFSKHAWICVSQEYSEVNLLKELLRNMGVLFVVLDDVWQSEVWTAKATILVTARDELVVRRVGA---------------CGGLPLAIKVIASVLATKEKTLRGALYLSYDDLPHNLKQCFLYCALYVEGQMMHRADLVRFWVAE
IND_IR8_Chr11_nlr159 TVSGMGGLGKTTLVTNVYERENFSAHAWMAVSQTYTVDALLKKLLRKVGYCLIVLDDVWDQEAYFQQSRVIITTRKNHVAALASSLDGNQAFDLFCRRAFCQGLPLAIVSIGSLLSSRPRTIRAILNMSYHDLSGELRNCFLYCSLFPEDYPISRESLVRLWIAE
IND_IR8_Chr11_nlr160 TVSGMGGLGKTTLVTNVYERENFSAHAWMVVSQTYTVDALLRKLLRKVGYCLIVLDDVWDQEAYFQGSRVIITTRKNHVAALASSLSEIHGFDLFCRRAFCQGLPLAIVSIGCLLSSRSRSVQAILNMSYHDLSGDLRNCFLYCSLFPEDYPLSRESLVHLWIAE
IND_IR8_Chr11_nlr161 AIVGFCGLGKTALAAEAYNRE-----------------------------YFIVIDDIQTEDQWKIGSRIVVTTTIQSVANACCSLDKNCSKQLLSKKACCDGQPLALVTIGEFLQANGWP---------------LKACLLYFGMFPSDHPIRRKSLLRRWLAE
IND_IR8_Chr11_nlr162 SLWGMGGMGKTTLVINVYEHHEFDINVWLTVSQAFTVEALLRKLLLEIRTYLVVFDDVWDRRAYDNGSRIVITTRRGDVAALAHKLELKDALLLFCKKAFCGGLPLAIASIGSLLSARMQLVRGVLTLSYYDLPGELRNCFLYCSMFPEDYLLSREVLVKLWIAE
IND_IR8_Chr11_nlr163 PIYGIGGIGKTTLAKLVFNASRDYSKVWIYVSQTFDLNKISNSIISQVSEILIVLDDLWERDQFQSRVIAIVTTRDKDIAEKICT---------------CGGVALAAKSLGYTLQPMKFDVLASLRLSCSNMPPNLRLCFAYCAIFPKGHIIVKDQIIHQWNAL
IND_IR8_Chr11_nlr167 AIYGMGGIGKTTLVQLVFSDTREYSLVWVYVSQVFDLNKIESSIISELPKILIVLDDLWENNGFKAKVIVIVTTRDEDIARRFSN---------------CGGVALAAQSLGYLLHSKRLD---------------LKLCFGYCAIFPKGQKIVKDDLIHQWISL
IND_IR8_Chr11_nlr168 SIVGFGGLGKTTLSKAVYDKNAFDCGAFVPVGRDPDMKKVLRDILIDFDYFLFVIDDIWDKKSWECGGRVVVTTRIFEVATHIGDLSRDDSEILLYSRINCGGVPLAIITIASLLASKSGETRRILSFSYYDLPSHLKACMLYLSLFREEYGIEKNLLIWKWIAE
IND_IR8_Chr9_nlr1 SICGMGGLGKTTLARAIYKKNNFDCFSWITISQNYKVEDLFRRILKQFLDYLIFLDDMWSQDAWIKGSRIVITTRNEDVASIANNLPWGDAWDLFCRKAFCEGLPLAIVAIGSLLSYKQIDVTSILNLSFDYLPANLKNCFLYCSMFPEDHEIRRKQIIRLWIAE
IND_IR8_Chr9_nlr2 SICGMGGLGKTTLARVIYRNNQFDCCAWISVSQTYQAEDLLRRILEQLLNYLIFLDDMWSRDAWIKGGRVIITTRNEDVAILADELQWKEEWNLFCRKAFCKGLPLAIVAIGSLLSHKKKEVIAVLNLSFEYLPSNLKYCFLYCGLFPEDYLIKRKQIIRFWIAE
IND_IR8_Chr9_nlr3 AILGIGGIGKTTLAKKIYSDQSFNTKIWLSVTQDFNEVDLLRTAIVAAGGFLLVMDDIWNQKPWERGSRVLITTRNEGVAREMNA---------------CDGLPLAIKVVGGVLCKRNKT---------------LKQCFVYYSLFPKDEIIGPDKVVAMWTAE
IND_IR8_Chr9_nlr4 AIVGAVGVGKTTLAQKIYHDTNFRTRLWVHVSNDSRNLGIWRGESFLGTGLLLVIDNVWEENGWNGDTVLLVTTRHECVARTMGI---------------CSGLPVAVRTIGYHLRGKTLE---------------LKRCFLYCSLYPEGNVIEKQCIMQQWIAE
IND_IR8_Chr9_nlr5 SIVAMGGMGKTTLARLVYNDAHFDIQAWVWVSEVFDEVRLTKAAIESVTAILLVFDDVWNEDTIKTGSHMIITTRNENVSTIVQALQKDDSWALFCKLSFSDGVPLVLKTLGAMLSLDTSLILPILKLSYYSLPAILKRCFTFLAAFPRGHKFDLEELVHMWCAL
IND_IR8_Chr9_nlr6 GICGPGGVGKTHLLKRINNNF-----------------------------FLLLVDDLWGGELEMLKQKVVITTRSPTICELMNVLEDDEARELFMEYNGLSGLPLALITTARAMSSRHHP---------------LKQCFLTCSMWPVDQNIRKDELVQCWMGL
IND_IR8_Chr9_nlr7 GIRGAAGVGKTHILKKINNSF-----------------------------FLLLVDDLREILDPKIRQKVVFTTRSEHICGQMAVLEQDEAIYLFRQNVDLSGLPLALITTARAMSSRHHP---------------LKQCFLTCSMWPVDQNIRKDELVQCWMGL
IND_IR8_Chr9_nlr9 PIVGLPGLGKTSLARLVFEDKDFDLRIWIHVDDNFDLEKFAVCIISEANK---------------KCTRFIVTTSSEEVAQVMHTLSEDDCWTLFSEKAF------------------------------------LKSCFLYLSVFPRGSDIDKDELIRQWIAL
IND_IR8_Chr9_nlr10 AISGIGGVGKTTLARQVYNDEYFDVRIWISVSDDFNVKRLTKEFIEFALAFLLVLDDVWDDVYANQGSAILLTTRSQRVADLVNE---------------LKRCPLAAETLGRLLKPMLDRILPVLRLSYLYLPSYLRNCFLFCSMYPKNHQFDKDTLVNSWIAA
IND_IR8_Chr9_nlr11 PIVGSGGVGKTTLAILVFNERHFDLLIWICVSDGFDEKKLMKRLAWSVAEVLLVLDDVQTDACRESGSMVLVTTRYHRVAERVGT---------------LDGSSLGIKIIGRLLSLKLDAIFTALQLSYQYLPFHLKRCFSFCSLYPRGYEFDAETLVDSWVAV
IND_IR8_Chr9_nlr12 SIVGIGGLGKTTLAKTVHDMLIFDCSAFNSVGRTPNLAMTFEKMLVELDQYFIVVDDIWDKGSWECGSRIIMTTRNFEVVTKAEELSYGKSKELFYKRIHCEGVPLAIIAIASLLVDKPCETMKILSYSYYDLPSYLKPCLLHLSIFPEDNILDTNSVIWMWIGE
IND_IR8_Chr9_nlr13 SVWGMGGMGKSSLVRMVYNDPAFDCGAWVTVPHPLDSADEFVRRLRRHLAYVIIVDDLHSREEWEKGSRVVVTTRREDVARHCAGLGREESKDLFCQKVPCRGLPLAISTIGGLLANRPKTITKVIVSSYDGLPYYLKSIFLYLSIFPENHEIRCTRLLRRWMAE
IND_IR8_Chr9_nlr14 SVWGMGGMGKSSVARSVYNDPGFDCRAWVTVPHPLDSAGEFKRRLVAQLEYLIVVDDVRSLEEWEGGGRVIVTTRQVDVAQRCVR---------------CRGLPLAIATIGGLLANRPKTINRVITSSYDGLPYHLKSCFLYLSIFPENHEIRYTRLVRRWIAE
IND_IR8_Chr9_nlr15 AVWGMGGLGKSTLVNDIYKNENFNCHAWLCISQSSKMHDIWQNMLKELCGYLIILDDVWLAADLLLGSRVIITTRIEEVASIAEDLNNHDAWLLFCRKAFCGGLPLALVTIGSLLSLKPRNVEKILNLSYKHLPNYLKNCFLYCAMFPEDYIIQRKRLIRLWIAE
IND_IR8_Chr9_nlr16 AVWGMGGLGKSTLVNNVYKKENFNYRAWLSISQSCRVLDIWRNMLKELCGYLIILDDVWLATDFLLGSRVIITTRIEEVASIAENLDNHDAWLLFCRKAFCDGLPLALVAIGSLLSFKSKNVEKILNLSYKHLPNHLKYCFLYCAMFPEDYLIHRKRLIRLWISE
IND_IR8_Chr9_nlr17 TIVGDGGIGKTALAHCSFNDQHFDLLVWICVSDGFDDKKLIKRLAWAIAE---------------PGSMVLVTTRSMKVAEHISSLPNEINWHLFSMHAFLNGSPLGAKIVGCLLNLKLDAIWPALHLSYQYLPFHLKRCFSFCSMYPKSHEFDAETLVDSWVAV
IND_IR8_Chr9_nlr19 SVVGGGGLGKTTLARAVCNRLQFDCTAFVSVSSAPDIKKVFKDMLLELDKYLIVIDDIWDIASWSDGSTIIATTRDFDIAEQIGSLPPKSSKKLFYGRIFCGDVPLAIITIASVLARIRNMMRKILSLSYHNLPSHLRTCLLYLSIFPEDYEIERSRLIRMWISE
IND_IR8_Chr9_nlr20 SIAGPGGLGKTTLAREVWDRLKFECTAFVAVSSTPNIEKVFKDMLLELDKYFIVIDDIWDIPSWTAGSRIIATTRDFSIAEQIGILTPESSKKLFYGKIFCGNVPLAIVTIASVLAAANTMMRKILSLSYYSLPSHLRTCFLYISIFPEDYKIERSRLVRMWIDE
IND_IR8_Chr9_nlr21 GICGMGGSGKTTLLKQLNNFFEFDHVIYVEVSQQQNLETVQQNIASQLGIFLLLIDDLWQTLDLVNRQMIVITSRLQQVCYGMDGLKFNEAWSLFESNAGCGGLPLALKIVGQAMASKRTELYSVLYISYDNLPDE-----------------------------
IND_IR8_Chr9_nlr22 SIVGPVGFGKTSLAQFVFNNT--------------------------------------------TESKIIVTTHSNKVAKLISTLSEDDCLKIFSQRAMCEGTPLVANFLGSVVNAQRQR---------------LRLCFVYCSIFPKGTVIEKKKLIQQWIAL
IND_IR8_Chr9_nlr23 AIFGLGGIGKTMLARKVHDDLAFSTVVWVNGSKSFTKKKLLRAILSSSGGFLLVLDDVWADQIHQQGSRILLTTQDEGVLRQIASLSFPDCWSLLCSSACCNKVPLAIKVLGGLLGTKNPR---------------LKLCFDYCLQLPEGFVIRPQIVTQLWIAE
IND_IR8_Chr9_nlr24 GIWGMGGVGKTIFLKVINNQF-----------------------------FLLLLDDLWEHVDLLKIQKVVFATRSEEICCVMEALQPDEAWELFKYSATCRGLPLALITVGRSMRAKRTWILSTLRISYDNLENDLKECFLVCLLWPEGYSIWTVDLVNCWIGL
IND_IR8_Chr9_nlr26 GIWGMGGVGKTTLLKLINNEFHFDLVICITASRDCKPENLQINLLEKLGLFLLLLDDLWGKISLEKIHKVVLATRSEQVCAEMEALPQDDAWKLFLHNVTCKGLPLALVSVGKSMSIRRQWILATLKLTYDNLSSDLKQCFLACVLWPQDYSIWNIDLVNCWIGL
IND_IR8_Chr9_nlr27 AVTGMGGIGKTTLAQRVYNHVFYPTTIWICVSRKFSEVELIQETIRQARGLFLVLDDIWSADVWNRCGCVLVTTRHQDVARGIKALHARSSLELLCKKARCDGLPLAIKLIGSLLSRKGHNAWGALYMSYEDLPPHLKQCFLSLSLFPADYDLAIWDLRALWVAE
IND_IR8_Chr9_nlr28 GIWGVGGVGKTHLLNKINNSFSFHSIIYVIASKECSVQKIQAEIVKKLNLFLLLLDDLWERIDLLLKRKVVLTTRSQDVCGQMEVLRDEEAWKLFLEKVDLKGLPLALVTVGRAMYAKRDPVFRQLKFSYDSLRNDLKRCFLTCALWPEDVFIATDELDQCWMGL
IND_IR8_Chr9_nlr29 SIFGFGGLGKTTLAKAVYNKFGFDSGAFVPIGQHPDMKKVLRDILIDLDKCFIIIDDIWDKKSWECGSRVVATTRIFEVAAYVSDLSHEDSKKLLYTRIVCCGVPLAIITMASLLANKPMETRNILSLSYYDLSLHLKPCLLDLSIFPEDYYIEKNMLIWKWITE
IND_IR8_Chr6_nlr1 SIVGESGMGKSTLARSVYDSSSFKVHVWINISPCFEEPDILYSINKHLSSYLTVLDGITKLLNWS-----------------------------------ANGLPLAIVLLGRLLRRKEFPLEGLLALCFEDLPHDLRPCFLHFALRPENTIYSARRLVRLWVAE
IND_IR8_Chr6_nlr2 WIVGAGGLGKTTLAKKVYESSMFPCRAWITVSQSFDVMDLLKDMIKQLLGYFLVLDDLWSTKAWDEGSRLVVTTRNRDLAEGSSS---------------CGGLPLAIITIGGLLAAKDVKMRQVLALSYKYLPSHLKPCFLYLSIFPEDFEIQRKRLVYRWIAE
IND_IR8_Chr6_nlr3 CVVGMGGLGKTTLARKAYENKNFSCCAWITVSQSFDRKEILKQMIRQLLGYFVVLDDLWTIDAWNRGSRIIITTRDAGLAGRCTS---------------CGYLPLAILTIGGILATKKIMMRRMVTLSYNHLPSHLKPCFLYLSIFPEDFEIQRGRLVDRWIAE
IND_IR8_Chr6_nlr4 CVVGMGGLGKTALSRKIFESENFPCNAWITVSQSFHRIELLKDMIRQLLGYFVVLDDLWFLHDWNMGSRIVITTRSVDLAEKCAT---------------CGRLPLAILTIGAVLATKHVSLRRMVTLGYNHLPSHLKPCFLYLSIFPEDFEIRRNRLVGRWIAE
IND_IR8_Chr6_nlr5 CVVGMGGLGKTALSRKIFESENFPCNAWITVSQSFHRIELLKDMIRQLLGYFVVLDDLWILHDWNKGSRIVITTRNVDLAEKCAT---------------CGRLPLAILTIGAVLATKQVSLRRMVTLGYNHLPSHLKPCFLYLSIFPEDFEIKRNRLVGRWIAE
IND_IR8_Chr6_nlr6 CVVGMGGLGKTALSRKIFESKNFPCNAWITVSQSFNRIELLKDMIRQFLGYFVVLDDLWSLDAWNKGSRIVVTTRDVGLAEKCTT---------------CGRLPLAILTIGAVLATKQVLLRRMVTLGYNHLPSHLKSCFLYLSIFPEDFEIKRSRLVDRWIAE
IND_IR8_Chr6_nlr7 FVVGMGGLGKTSLVKKVYHSINFSCRAWVTVSQSFVRTELLRGLIKQLLGYFVVLDDMWSIDALNGGSRIIVTTRDASIIQNCAY---------------CGGLPLALVAIGAVLRTKCIEMTRVITLSYTHLPSHLKPCFLYLSVFPEDFSIKRRCVVNRWIAE
IND_IR8_Chr6_nlr8 TIVGHGGFGKTTLAQLIYNEKCFDICIWVSVSSHFDAPSITKSIIEAVSKFLLILDNVWNDNDMNTGSIILLTTRMKSVGDMAGYLLEKDILMLFNKHAFISGCPLAAKVIGAHLRDNISYIMKVLRLSYHHLPANLQLCFRYCSIFPQGYRFGKKDLVEMWLGS
IND_IR8_Chr6_nlr9 SIVGSGGMGKTTLARAVYDSVKFQCSAFVPVGQNQDLKRVFMDVLNDLDKYIIVIDDIWKFDAWDCGSRVIITTRISEIAEEVGHLSDVDSRRLLHRRILCEGVPLAIVTTSSLLESKPRETMKILSLSFYHLPYHLRTCLLYLSAFPEDYLIGKQTLIWRWIGE
IND_IR8_Chr6_nlr10 SIIGVGGIGKTSLAQLAFRDESFGLRIWVCVSDIYDEITLARDILESVTGFFLVLDDVWYDENRTGGSKILVTTRTNKASELLRALNRDDYWMLFKSCAFLNGLPLAAKVIGRLLNVDLDSVMKVLRLSYQHLPIHLQLCFSFCSLFPKNWRFDPRRLTDMWISQ
IND_IR8_Chr6_nlr11 SIVGVGGIGKTTLAQAIYNDEIFDLKIWVCVSHNFDKTRLTKEIIACTAGFLLVLDDVWYDERVGTGSKILVTTRAELVAKMLDSLGKDDSRMLFRKCAFLKGSDLAIKVTGGHLSGKYNTIVTILRSSYESLPNHLQLCFTYCSLFPKGYRIDPNRLIRMWVAQ
IND_IR8_Chr6_nlr12 TIVGTGGIGKTTLAQIIYNDKNYDMRAWICVSHVFDKVRITKEILTSIDKFLLVLDDVWYDEKVGKGVKILVTTRMDIVANTLDCLESEDSWELFRRCAFLNGSALAIKAVGGHLSSNFNDIMTILRLSYECLPEHLRQCFSFCGLFPKGYYFEPDNLVNMWIAH
IND_IR8_Chr6_nlr14 PIYGLGGLGKTTLAQMAFSDCAFEMLAWVYVSEKFDLNAISLSIKQQCNSCLIVLDDLWEENNFKKGSKVIVTTRSKKVADRMNKLPNEDCWTLFRKKARCQGLPLALKSVGYFLGRMRPTVIANLKLSYYSMPCSLRLCFAYLSVFPKGSHIQKSSLIQQWIAL
IND_IR8_Chr6_nlr15 PIVGIGGVGKTALAQSVYNHQSFQVRAWACVSDTLDVRRVIADLIDSIDGFLIVLDDVWVSSHWESGSMVLVTTRQRKIAKAMGT---------------LYGNPLAAKTMGRFLSENHEEVMPVLLLSYQHLPLSLQRCFTYCAIFPRGYKFTEQELIFAWMAQ
IND_IR8_Chr6_nlr16 PITGPGGIGKTALTQQIYKAVLFDVNVWVCISLNFNAYRLKQEIADSIPKILLVLDDMWNCSNEDKGNVILVTTRFPAVAEIVQKLEFEELWELFQAYVFLKGSPLAAKTVGRLLRNHLDFIMPALKLSYDYLPFHLQQCFIYCALFPEDYKFDSDELIHLWIGL
IND_IR8_Chr6_nlr17 PIVGSGGIGKTTLTQHIYKEVHFDVKVWVCVSLNFNVYRLKEEIAKLMPEFLLVLDDMWNCGNEDTGNIILVTTRFLAVAEMVKTLESEVFWELFQACVFLKGSPLAAKTVGRLLRNHLDLIMPALKLSYDYLPFHLQHCFTYCALFPEDYRFESDEMIHLWIGL
IND_IR8_Chr6_nlr18 FVSGEQLSGKTTLMNQVYKDIHFKIRSKIDMSKTRCLSDLLRAVLKHEERYLMVMDDVDDTSSLH-----------------------------------CRGNPWNIRAVGALLGANRVD---------------YCLAFPERSEIPENSLIPARKLVRLWTAE
IND_IR8_Chr6_nlr19 STFGMGGVGKTTIASSIFKNQAFACNAWITLSQSYEIEDLLRQISKQLMDYLIVLDDVWDKDVWLLGGRVLITTRKKDVAFLADHLPHTEAWHLFCKKAFCQGLPLAIVAIGSLLSYREFEIANILNLSLNDLPSYLRSCFLYCSLFPEDCRIKRKMLVELWIAE
IND_IR8_Chr6_nlr20 PIVGLGGIGKTALAQLIYNDVTFQKKLWVCVSDVFDLKKILDDIMQSGTGYLLVLDDMWNDKVNESGSVIIVTTRNMSVASIVKTLTDDKCMQVFMHYAFCCGIPLAAKTLGSLLCTSHDVLIPALKLSYDALPPHLRACFSCLSIFPKDHQLFYSTTVMLWMAL
IND_IR8_Chr6_nlr21 PIVGLGGIGKTALAKLVYTNAKFEKTLWVCVSDDYNKKKILEDIIKWDTGYFLVLDDLWNDRVTDQGSVIIVTTRNTNVAAVVKTLPFDKCMEIFSRYAFCCGVPLAARTLGSLLSSCRDVILPILKLSYNALPSHLQACFSCLSVFRKGHFIYPDIVITFWMAL
IND_IR8_Chr6_nlr22 PIVGLGGIGKTALAQLIYNDAKFQKKLWVCVSDVFDIKKILDDIIQSGTGYLLVLDGMWSDKVNESGSVIIVTTRNRSVASIVKTLPDDKCMQVFMHYAFCRGVPLEAKTLGSLLCTSRDVIIPALKLSYDALPPHLRA*FSSLSVFPKDYEMFVDLLVMFWMAL
IND_IR8_Chr6_nlr23 TIVGSGGIGKIALAQLIYNDRGFDLRTWIYVSNIFNKVKITKEILKSIDRFLLVLDDVWYDEKIG--------------------LKEAKFLLLLEQILF---------------------IMQILRLSYECLPGHLQQCFTFCSLFPKGYSLEPDLLVNMWIAH
IND_IR8_Chr6_nlr24 TIVGNGGIGKTTLAQLIYNDKNFDMRAWVCVSHVFDKVRITKEILTTIDKFLLVLDDVWYDEKVGKVIKILVTTRMVIVANTLGCLESKDSWELFRRCAFLNGSALAIKAVGGHLSSNFNYIMTILRLSYECLPEHLQQCFSFCGLFPKGYYFEPDMLVNMWIAH
IND_IR8_Chr6_nlr25 PIVGPGGIGKTTLAQYIYKEVYFDVTVWVCVTPNFNVYRLKEDIAKSIPQFLLVLDDMWNCGHEDKGNIILVTTHFLAVVEMVKTLDPQEFWELFEASVFLKGSPLAAKTVGRLLKNHLDLIMPALKLSYDYLPFHLQQCFTYCAMFPEDHKFASDEIIHLWIGL
IND_IR8_Chr6_nlr28 SVWGMGGIGKTALVANVYNAVDFDTCAWITVSQSYDADDLLRTTVQEFRKYVLVLDDVWSTNVWFIIGRIILTSRNYDVALLAPELVKSHAWDLFCKEAFCHGLPIAIVCIGRLLSFQGSTMNIILKISLEDLPHNIKNCFLYCSMFPEAFVMKTKSLVRLWVAE
IND_IR8_Chr6_nlr29 SVWGMGGIGKTALVANVYNAIDFDTCAWITVSQSYEADDLLRRTAQEFRKYVLVLDDVWNANVWFNIGRIILTSRNYDVALLAHELEKHHAWDLFCKEAFCNGLPIAIVCIGRLLSFQGSTMNIILKISLEDLPHNIKNCFLYCSMFPENYVMKRKSLVRLWVAE
IND_IR8_Chr6_nlr31 PIFGIGGVGKTTLAQFIYNDPFGNRRVWVCVSDLFNKKRVTKEIIESFNRFLLVLDDIWQEAIDEKGSMILVTIRFTTVADRVAT---------------LCGSPLAAKTTGRLLNMKLTVILPALQLSYLYLPQELKRCFAFCSMFPKDYSFERDEIVDIWVAE
IND_IR8_Chr6_nlr32 PIFGIGGVGKTTLAQFIYNDPFGNRRVWVCVSDLFNKRRITKEIIESFTRFLLVLDDIWPNANDDKGSMILVTTRSQNVADFVAT---------------LCGSPLAAKTIGRLLNMKLTMILPALQLSYLYLPQELKRCFAFCCMFPKDYSFERDEIVDIWVAE
IND_IR8_Chr6_nlr33 SIDGCAGLGKTTLAKQVYDKIEFECKAFVSVSQKPNIKELILNISNQVGNYIVVVDDIWNPEPWNPGSIIILTTRVKEVAMSSSSLDVAHSKRLFYKRIFCNGIPLAIISISSFLADRQSLMQSVLALSYYNLPHDLRSCLLYLSSFPEDCEIGKYRLVSRWIAE
IND_IR8_Chr6_nlr34 SIVGCAGLGKTTLAKQVYDKIEFEYKAFVSVSQRPNIKELLLNISTQVGKYIIVVDDIWSPEPWNHGSIIILTTRVKEVAISSSSLDGAHSKRLFYKRIFCDGIPLAIISISSFLADHESLMQSVLALSYYNLPHDIRSCLLYLSAFPEDCEIVKSSLVSRWIAE
IND_IR8_Chr6_nlr35 AIVGFGGLGKTTLARMVCENPDFHCCPLFIVSQTFNIRTLFQYMIRELIQYIVIFDDIWTISAWEKGSRVIITTRNEDVANTCCSLSDAASRELFFKRIFCGGLPLAIVSIGSLVASKTNRAKQVLTLSYNDLPYHLKACFLYLSIFPENYVIRRGPLVRRWIAE
IND_IR8_Chr6_nlr36 AVVGFGGLGKTTLARMVCGSP-----------------------------YIVILDDIWSSSAWEKGSRIIVTTRNEDVANTCCCLSDAASRELFFKRIFCGGLPLAIVSIGSLLASKPNRTKQVLTLSYNDLPYHLKACFLYLSIFPENHVIKRGPLVRMWIAE
IND_IR8_Chr6_nlr37 AIVGFGGLGKTTLARMVCGSPDFQCCPLFIISQTFNIRALFQHMVRELIQYIVILDDIWTVSAWEKGSRIIVTTRNADVANTCCSLSETTSRELFFKKIFCGGLPLAIVNIGSLLASKTNRVKQVLTLSYNDLPYHLKACFLYLSIFPENYVIKRGPLVRRWIAE
IND_IR8_Chr6_nlr38 CVVGMGGLGKTTLVRKIFESKNFPHRAWIVVSQSFSMIEMLKDMISQLLGYFVVFDDLWNTDHWEKRSRVIVTTRLDGVANACTT---------------CGCLPLAIVTIGAMFANKPSSIRRVVTLSYDHLPSHLKPCFLYLSIFPEDIEIKRKHLVNRWVAE
IND_IR8_Chr3_nlr1 AICGMAGVGKSTLLRRINNVF--------------------------------------------RRQKVAMTTRTRGVCGRMSSLDSDHSWRLFREIARCGGLPLVLTAIGGAMRCRRQP---------------LQKCFLATSLWPEGHAIDKGELVECWIGL
IND_IR8_Chr3_nlr2 SVSGKSGVGKTTLVRNVYNIMCFDVHAMVSFAPHLTAHNILHQIVQQLTE--------------------------------------------------TEGLPLAVVLLSGLVQTKEFPLDNLLSLCFDDLPHELKCCYLYFAAFPQNVLVEARNLVCMWMAE
IND_IR8_Chr3_nlr3 SIFGFGGLGKTTLAKAIYDSPQFHCQAFVTVSQKIDLKALLRDMLGQLIPTFIILDDIWSDSAWDVGSVIIVTTRIRSVANYCSHLNEIESKELFLRRLFCGGMPLAINSIAGLLASRPVKIKQILLLSYNDLPYHLKTCFLYFSIFPEDYKIKRKNVVRQWVAE
IND_IR8_Chr3_nlr4 PIIGMGGVGKTALVQLVYNDRRFDLMGWVHVSENFDLKSIMRKIIMSFTKFLLVLDDVWNERKDIQSSIILVTTRNTSVSTIVQTLPFEESWQLFKQMAFCAGLPLAVKAIASALRFEENEVLPALKLSYDQMPIHLKRCFVFFALFPKRHVFLKENVVYLWISL
IND_IR8_Chr3_nlr5 SIVGMGGLGKTTLAQMVYNDE-----------------------------FFLVLDNVWNVQKEIQLGMILLTTRDETISKMIGTLTSEESWQLFKQMAFCGGLPLAIKAIGSSLRGETNEVLPALKLSYDRMPVQLKRCFVFLSLLPKGYYFWKEDMINLWMCL
IND_IR8_Chr3_nlr6 AIVGVGGIGKTTLAREVYNHDKFDKRIWLSVNQDWDKLELLRNAITLAGGLLLVMDDVWSHRAWEGGSRVIVTTRDGRVARAMKALGPQDAWSLLKKQVCCDGLPLAIKVMGGLLCQKETTLNYAVYLSYEDLPPCLKQCFLHYSLLPKNIVFGYDIIVGMWISE
IND_IR8_Chr3_nlr7 SIVGFGGLGKTTLAKEVNHAVHFQLKAFVSVSRNLNPKKLICDVLSQIMDYLIIIDDIWRIQAWDCQSRIITTTRISTVAESCCSLNEVESRELFFKRIFCGGLPLAILSIASSLANKPDIMNKILLFSYYDLPTHLKACLLYLSIFPEDQVIESDKLVWRWMSE
IND_IR8_Chr3_nlr8 AITGAGGIGKTTLARMVFNDAHFDKKVWLSVNQEVNEVHLLHGVIAAFGGFLLVMDDVWSDRVWSPGSRVLVTTRNDGVARGMRALDLGDSWSLLKKQVRCDGLPLAIKVVGGLLLNKGKTINKAVYLSYEELPPHLKQCFVFCSLFPKDELIIRGVIVRMWIAQ
IND_IR8_Chr3_nlr9 GIVGMGGVGKTTLASLVYNKVYFDACAWVPVGQNADALGLLKITSAQIGVYLIVLDDIWTTETWLNGSKILLTTRSKEIAVSADPLSEELSFQLFITKVFCGGLPLALVVLGGLLSGKEKQCLEILALSYSCLPYHMKLCFMYLGAFKEETEISVSKLIKLWIGD
IND_IR8_Chr3_nlr10 PIVGMGGMGKTTLAQLIYNDPHFQLLLWVCVSDNFDVDSLAKSIVEAARKFLLVLDDVWNREASKSGSSVLTTTRDKTVAEIMAP---------------CSGSPLAATALGSTLRTKTTKILPILKLSYNCLPSYMRQCFAFCAIFPKDHVIDVEMLIQLWMAN
IND_IR8_Chr3_nlr11 AVTGAGGIGKTTLARMVFGDASFDARIWLFVGRDADEVTMLRSAIAHAAGVLLVMDDVWSDAAWNPGSRILVTTRNDGVAHRMKVLRRQDAWSLLKKQVSCDGLPLAIKMIGGLLLSKSRTINKVVCLSYEELPSHLKQCFVYCSLFPRGEVIESRTIVRMWIAE
IND_IR8_Chr3_nlr13 CVVGIEGVGKTALVQLIFDEVYFSLCIWVNVSRQFDAMRITKRIIEVATCFLLVLDDVCDENTNGSGSTVIVTTRELCVARTLEA---------------CHGIPLAAVTLGDLLRKKGTSASVALQMSYEHLQPDTKRCFAFCALFPEAFEVDGDMLIQLWMAN
IND_IR8_Chr3_nlr14 PIVGVEGVGKTALAQFIFHHE-----------------------------FLLVLDDVSDVGDIQRRSMIMVTTQSEIAANAIGT---------------MGGPPLPATAIARALFFRREDISPALWLSYQHLDPRLKQCFAYSAVFPCSHAFTKDELVQMWVAQ
IND_IR8_Chr3_nlr15 SIVGVGGVGKTALAQHVYNNTYFDMRMWICVTDAFDESRITREMLESVSSFLLVLDDVWSNDKITNGSKILLTTRSSMVAEMLQSLSDKDCWSLIKMIVFLNGLPLAAKVVARQLKCKHTTIMPIFQHSYENLPVHLQQCLAYCSIFPKDWEFEAEQLILMWMAQ
IND_IR8_Chr3_nlr16 SIYGAAGIGKTTLARLVYNNASFPTRIWVCLSDKCDVTKATKMIMEAITKFLLVIDNLWAEDYNFKGSKVLITTRNERVWRRTTSLDDEECWLLLKKYAFCRGSPLAAKSLGMLLSDTNGEILPSLQISYHHLPYHLKQLFTLCCLFPVGHEFEKDEVIRLWIAE
IND_IR8_Chr3_nlr17 GVWGAGGVGKTTVLTHVRDACPFDHVLLVAASRDCTVAKLQREVVGVLGLFLLLLDGVWERLDLERVRKVVVASRSEAVCADMGCLSEEDAWNLFEANARCKGLPLSLVTVGRAMSSKRTPAHPLVKFCYDNLENDTRECFLACALWPEDHNISKDELVQCWTGL
IND_IR8_Chr3_nlr18 GVCGMGGVGKTTLLRAINNSFVFDHVVWAVASKECRIDRLQDDVAKKLGLFLMLLDDLWECFDLKLPRKVVLTTRSEIVCGNMKALKPDDAWTLFEMNATCRGLPLALITIGKALSTKTDPMLRVLKVSYDYLPTTMQECFLTCCLWPEDYSIEREKLVECWLGL
IND_IR8_Chr10_nlr1 PVVGPGGIGKTTFTQHLFHDQHFHVRIWVHVSLRFDVLRLTKEIFNNMVAFLLILDDMWPCDSEYKGSTVIVTTRSEETADMVKS---------------LKFSPLAAKTVGRLLKKDLTRIMPALKLSYDCLPFHLQKCFTYCALFPDDYQYQDSELTHLWSAL
IND_IR8_Chr10_nlr2 SIVGFGGLGKTTLANEVYRRVHFDCPAFTSVSQKPDMKKIFKDIIYHMPTYLVIIDDVWSISAWKGSSIIIVTTRISDVGRSCCLLSEIHSRRLFCQRIFCGGIPLAIISISGLLSNRPIIMKSILSLSYNDLPNYFKTCLIYLCIFPEDYIIETNMLLRRWIAE
IND_IR8_Chr10_nlr3 CIHGSAGMGKTTLAGLAYQAVQFDCRTFVSVCPSQSMMHVLTSITSEVIAYLVIVDDIWHCQQWERGSRIIMTTRVNSVVEKCCK------------------------------------LVESLALGYHCLPPHLKTCLLECSIYTPNQRFERDDLIRIWMDE
IND_IR8_Chr10_nlr4 SIVGFGGLGKTTLANEVYRRVHFDCHAFVSVSQKPDFKNIFKDIIYNMPTYLVIIDDVWSISAWKCSSTIIVTTRVSDVGWSCCLLSEVHSRRLFCKRIFCGGLPLAIISISGLLANRPVI---------------LKTCLLYLSIFPEDCIIERNMVVWRLIAE
IND_IR8_Chr10_nlr5 TVCGMGGVGKTTLVAHVYNNVDFDSAAWITVSKAYQVEELLRQIIKGFNSFLLVLDDVWGVDMWFSIGRFVITSRVHDIALIATGLEAHHSWELFCKEAFCNGLPIAIACIGRLLSCKSPCVNIVLKLSLDDLPYILKNCFLHCTIFPEDYLIKRKRLIRHWVTA
IND_IR8_Chr10_nlr6 SVWGLFGLGKTTLVRKVYQSMSFDCYSWIEVPHTYNNDVILRQLIRDLSEYLIVLDNVWDAAAFHNASRIIITTRTSDVASLAQELEDDDAMELFCRRAFCGGLPSAIYAIGNVLAVREKT---------------LKNCFLYCSLFPQNYRLSRESLVKLWTAE
IND_IR8_Chr10_nlr7 LVCGMGGVGKTTLVTNVYKKVHFDCHAWVTVSKSFTTEDLLRRIAKEFHRYLLVLDDVWDARAWYTGSRIIITTRSQEVASLASSLSEQEAWSLFCKTTCCYGLPLAIISVGNLLALKERTVSSILNLSIDDLPHHLKICLMYCNIYPEDFLLKRKILIRKWIAE
IND_IR8_Chr10_nlr8 TVWGMGGVGKTTLVAYVYYAVEFDAAGWVTVSKSYQIEDLLKQIIRGFINYVLILDDVWAVDVWFSTGRFVITSRIHEVALLATGLGPQHSWELFCKEAFCSGLPIAIACLGRLLSFKEPS---------------LKNCFLHCTMFPEDYLMPRKRLVRHWLTA
IND_IR8_Chr10_nlr9 PLVGLGGMGKTALAKMVYLDQRFSNMMWTCITNKFNLKRIVQDIIESATGYFLVLDDLWTDNVNERGSVIMVTTRKYTVASMVGTLPFEECMKIFTRIAFCTGVPLAIKSLASLLFRMREEILPKLKLSYNALPPALKPCLSYLSIFPKGYEYYRRCIIMVWMAQ
IND_IR8_Chr10_nlr10 TVWGMGGVGKTTLVAHVYSAIDFDTCAWITVSNSYEADDLLKQIVAEFRKYVLVLDDVWSVNVWFKHGRIIFTSRIYEVALLAPELQNHYAWDLFCKEAFCKGLPIAIVCIGRLLSFKSANMNIILKVSLEDLPHNMKNCFLYCSMFPENYVMQRKWLVRLWIAE
IND_IR8_Chr10_nlr11 ALHGMGGLGKTALAANVYRNEKFECHAWVSISQTYSIKDVLKCLVTELDLYLIVLDDVWVPEAVNKGSRVLVTTRIDGVAHLAFPLSEKKSWELFCKTAFCEGLPLAIVSIGRLLFVRDKTVRNILYLSYIYLPTHLKSCFLYCSMFPEDYLITRKKLIRWWVAE
IND_IR8_Chr10_nlr12 GVVGAGGTGKTALAGEVYRRLQFERRAFVRAAEKTDLRRLLRGMLSQLLGYLIIIDDLWATSLWNNCSRIIITSQVEEIASSCCNLTTDNSRKLFSRGVFCGGLPLAIVNAASLLASQLAVTGQILNMSYNNLPHYLKTCLLYLNIYPADYTILKDDLVKQWVAE
IND_IR8_Chr10_nlr13 SIVGFGGLGKTLLARQIYESD-----------------------------FFVVIDDMQREYWNSLSSIVIVTTAIQSIANACSSLNEEHSRQLFLKEASCDGLPLALVTTAQFLQSRCQQ---------------IKACLLYLGIFPSGHPVRRKTLIRRWSAE
IND_IR8_Chr10_nlr14 AIQGVGGIGKTTLAKKIFHDQTFDVKIWLSVTQDFNEAHLLKTAIAMAKSLLLVMDDMWTEKAWDPGTCVLVTTRNEDVAKVMKALRLDDSWTLLQKQVRCDGLPLAIKVIGVVLCKKNATLNKAIYLSYEDLSHNLKQCFVYYSLFPKDEIIGIDKIVSMWIAE
IND_IR8_Chr10_nlr15 AIYGPDGIGKTTLAKVVFDSE-----------------------------FLLVLDEVRNGGEWERGSKVLVTAVTAGVARDMGA---------------CGGVPLAIRAVAGVLRTREAIAMKPLYLCYDDMPCHLKQCFLYCSLFLSDFAVDRRSLVQQWIAE
IND_IR8_Chr10_nlr16 PILGEAYIGKTTVAQLIINDKHFDVRIWAHVSPDFNIKRISASILESIYDFLLVLDDYWTENWHDAGSKVIVTTRSGAVAKLLGMLSSEDCWSLFRRCALCNGVPFIAASLGHRLHQKDKSFIRARQLSYAQLHSHLKPCFAYCSIIPWEFQFEEEWLIKHWMAH
IND_IR8_Chr10_nlr17 SIVGFGGVGKSTLGEEVCRLL-----------------------------YLIMVDDIWTIRAWERGSRIIVTTRIEAVAKACSPLEFEDSKKLFLSRTFCGGLPLAIVSIASVLAGYTSPEANILALNYNHLPHELKGCMMYFSIFPEDYEVNKDRLLWRWIAE
IND_IR8_Chr10_nlr18 SVVGSSGIGKTTLAKLLYNRIQFDCRAFVRISRKPDMKRVFREMFFQLQRYLIIIDDLWAASIWDLSSRIVIITQVEDLALTCCCMDDEHSTTLFLQRLFCGGLPLATISLASLLASQPVITRQVLNLSYNNLPHYLKTCLLYLNMYPEGYKICKDDVVEKWVAE
IND_IR8_Chr10_nlr19 SIVGFGGLGKTVLANQVYCDT-----------------------------YLIVIDDMRVEQWCNISSRIVVTTSIQSIANACSI---------------CDGLPLALICVGQFLRTEGAL---------------AKACLLYLGMFPSNYPIRRRRLLMRWLAE
IND_IR8_Chr10_nlr20 SIVGIGGIGKTTLANQVYCKLQFDCKAIVSVSQKPDIKNLLNNILLEFGEYFVIIDDLWDTSAWEHQSRVMTTTRIRSVAAACCNLTDQDAKRLFFNRIFCGGMPLAIITIASLLASQPNNMRKILNLSYTNLPHCIKACFLYVGIYPEDFTIKKDDLIKLWVAE
IND_IR8_Chr10_nlr22 SIVGQAGAGKSTLAKLAYSSVYFHKYGWVSISPKYSALEVLRDLVRQIRGYLIVLDDIWTTDTWDNGSRIILTTRDMEVGQHPKTLDEDKSWELFQKKAFCNGLPLALVVLGCFLSRNHNIVGRILALSYHNMSNNLKACFLYTASFPEDYPITVHVLKKMWIAE
IND_IR8_Chr10_nlr23 SIVGFGGVGKTTIAMALYKKVQFDCRAWVTVSQNYDLDAVLNDILKQIDPYIILVDDIWSAKTWKERSRIIVTSRFQAVGSTCCRLSPRDSKELFNRSVSCGGQPLAIVTMAGLVACNQDQVTRILDCCYNNLPGYLRTCLLYLAIFPKGWKISRKCLSRRWIAE
IND_IR8_Chr10_nlr24 PIVGMAGLGKTTFVQLIYNEPHFELWRWCCVSDDFDVGNIANSICNSTEKYLIVLDDVWNREADKKGSAILTTTRDSQVARIMIT---------------CQGSPLAAKAFGSMLSTKTSIILPILKLSYADLPSHMKQCFAFCAIFPKNYEINVENLIQLWMAH
IND_IR8_Chr10_nlr25 PIVGMGGLGKTTFAQLIYNDPYFPLRRWCCVSDVFDVVTIANSICMSTERYLIVLDHVWNRDSDKMGSVVLTTTRNAEVARIMVI---------------CDGSPLAAQSFGSVLFNRTTLIFPILRLSYDDLPLHIKRCFAFCAIFPKDFEIDMETLINLWLAH
IND_IR8_Chr10_nlr26 PIVGMGGLGKTTFAQLIYNDPHFPLRRWCCVSDVFDVVTIANNICMSTERYLIVLDDVWERDYDKMGSAVLTTTRDAEVARIMVT---------------CHGLPLGAKAFGSMLSTRTTMIFPILRLSYDDLPSHMKQCFAFCAIFPKDYEIDVETLIQLWLAH
IND_IR8_Chr10_nlr27 SIVGFGGLGKTTLARAVHEKIQFDCSPFVSVSRNPDVRMIFKKMLHQLDKYFIIIDDLWDERVWDLGSRLIITTRNVNVSKACCSLSEDDSKKLFYKRIFCGGVPLAIITIASLLANKELQMQKILSFSYYDLPSHLKSCLLCLSVFPEDYEIRRNRLIWRWIAE
IND_IR8_Chr8_nlr2 YVIGMGGLGKTTLATAVYEKIGFPLNAFVPIGQNPDMKKILWNILNRLGQFFIVIDDIGISHHGKCGSKVLVTTRKSEVATIASDLSHDNSKELLYTRTGCAGVPLAIITIASLLASRPGQTKRILSFSYYDLPSHLKNCLLYLSMFPEDYKIDKTILIWMWIAE
IND_IR8_Chr8_nlr4 TVWGMGGSGKTTLANSIYEDEQFDCHIWITVSQKFNASDIMRKMVRHMLQILLVLDDVWSTDVWMNGNKVVITTRIKDVASLASELNDADSWCLFCRWAFCDGLPLAIVVVGNMLSFKKQDVMKILKLSYKNLPSHLKNAFVFCSIFPEDYMITKKRLVRLWVAE
IND_IR8_Chr8_nlr5 SIVGFGGLGKTTLAKAVYDKLDFDCGAFVPVGRNPDMKKVLRDILIDLDKSIVIIDDIWDKKSWECGSRVVVTTRISEVATHAGCLSRDDSEKLLYTRIACDGVPLAIITIASLLANKPEETIKILSFSYYDLPSYLKACLLYLSIFQEDVEIDKNLLIWKWIAE
IND_IR8_Chr8_nlr6 SIVGFGGLGKTTLAKAVYDKLDFDCGAFVSVGRNPDMEKVLRDILIDLDKCFIVVDDIWDKKSWECGSIVVATTRISEVAMHVGHLSLDDSKKLLYARLACHSVPLAITTIASLLVNKPEETRRILSFSYYDLPSHLKACLLYLSIFSEDVEIDKNILIWKWIAE
IND_IR8_Chr8_nlr7 SVVGFGGLGKTTLANQIFRQLQFECTGFVSVSRSPDIKSILRQMYTEVGIYFVVIDDVWDVEAWECGSRIVMTTRNAAVASHCSRLSFADSKMLFCQRAFCGGLPLAIITVSSLLAGKHAKMTKILSLSYFDLPHHLRTCFLYLSVFPEDYKISKQHLINRWIAE
IND_IR8_Chr8_nlr8 SIVGCGGLGKTTLAKQVYQTIQSSCSTFVSVSRNPNMKKILRNIAEGVGIYLVVIDDVWDTEAWKSGSRIVVTTRNASVASNCSSLCFADSKRLFCKRAFCGGLPLAITTVSSLLVDQRTKMTKILSFSYFDLPHHLRTCFSYLSVFPEDCEIEKKHLINRWIAE
IND_IR8_Chr8_nlr9 TFADFGSLRKSNLAIKIYSQLQFQCTFLLSLSRNLCREKILRMIHTNLGIYFIVIDDVRDAEAWKCGSRIVITTRNSAVASCCSHLSLKNSKMLFFKRAFCGGLPLAIMIMSSLLADQNEEMKSILSLSYYDLPHHLRACLLYLSIFPEDYEINKQRLINRWIAE
IND_IR8_Chr8_nlr10 SIVGFGGLGKTTLAKQVYDKIQFDCKAFVSVSQRPDIARLLSTIQSKLNIYLIVVDDLWKREAWDNGSRVIVTTRVEDVACWACSLNSEDSKRLFFKRVICGGLPLAIITIASLLACEQARMRQILNLSYKNLPLHLRTCLLYLAKYPEDSSIDRDDVVRQWIAE
IND_IR8_Chr8_nlr11 SIVGFGGLGKTTLAKQVYDKIQFDCKAFVSVSQRPDIARLLRTIQSKFNIYLIVVDDLWKQEAWNNGSRVIVTTREKDVACWACSLDSDDSKKLFFNRVFCGDLPLAIITIASLLACRPARMRQILNLSYKNLPLHLRTCLLYLGNYPEDYEIRRDDVVRQWIAE
IND_IR8_Chr8_nlr12 AVVGMFGSGSTRVSEIYKRHKKYDSYVWIELSQDVNVTKVFKDMMKQLFDFLVVFDELWTTHAWHSGSQVIVTTEIVHVAKGCTE---------------CRGLELAIGTVAKLLASKSPH---------------LKPCFLYLSIFPENSEINVETIIDRWLAE
IND_IR8_Chr8_nlr13 PIVGFGGLGKTTLAKEVYQKIQFNTTEFVSVSQRPDVTRFLKGIQSKLPIYLFVVDDLWDAPTWNMGCRVIVTTRSEDVARWVCCLSDENSRWLFFNRIFCSGLPLAIITIASLLANQPAPMRQILHLSYKDLPRHLRTCFLYLGIYPEDFTIKRDDLIRQWIAE
IND_IR8_Chr8_nlr15 SVWGMSGVGKSFLIRQFFNNY-----------------------------YLIVIDGLQSKEEWDVGNVVIIITNEESVANYCAT---------------CGGLPKVICAVAESLSMVGDI---------------LKPCILYLSIFPVNHTIRRRRLVRRWIAE
IND_IR8_Chr8_nlr16 AVCGMGGLGKSCLVYNVFKREHFDCSSWISVSQSCKMDDIFRNMLNQLLGYIIALDDIWRAPVLLKGSRLIITTRIDEVAAIAEDLSKYDAWILFCRKVFCEGLPLAIVALGSLLSLRDKTVEWILNLSYRHLPNHLQNCFLYCAMFPEVHLLRRKKLIRLWIAE
IND_IR8_Chr8_nlr17 PIYGFGGIGKTALAQLVFNDTGYDHRVWVYVSQVFDLKKIGNTIISQVSNTLIVLDDLWETNDFHGKIKVLVTTRNEDVAKKICT---------------CGGIALAAHALGFLLSGMDLV---------------LRLCFAYCAIFPKGHNIAKASLVHQWIAL
IND_IR8_Chr8_nlr18 AIIGDGGIGKTTLAKLVFNNSHFDVLLWVYVSVHFDQNKIMQEMLDSFCGVLLVMDDMWEDSTKEMGNSVLVTTRKPSVATMIEALKKDDFWCLFKECVFLKGNPLAAKTVSKVLRRSFDVIMPALMISYKYLPAHLQSCFSYCAVFPKYHRYEKERLINMWIAQ
IND_IR8_Chr8_nlr20 SVVGFGGLGKTTLAYQVYQQLNFSCSVFVSVSRNPDMMRILRTILSEVTQYFVVIDDIWNVEIWNRCSKIITTTRISDVARSCCSLDTVHSRTLFHRRLFCDGLPLAIIAISGLLANKLRTMISILSLSYSDLPPHLKTCLLYLSIFPEDYVIRKNDLILRWIAE
IND_IR8_Chr8_nlr21 SIVGFGGLGKTTLAYQVYQELKFDCSAFLSVSRNPNMMKILRTILSEVAQYLIVIDDIWKVEIWNQCSKIITTTRINDVARSCCSLNMVHSRHLFHRRLFCDGLPLAIIAISGLLVNKPMTMITILSLSYYDLPPHLKTCLLHLSIFPEDYLIEKDDLILRWVAE
IND_IR8_Chr8_nlr23 SIVGLGGLGKTTLANQVYHHLEFDCSAFVSVGQNPDVLKILDNILSGLTHYLVLLDDIWNARDWDLGSRIITTTRIVDVARSCCSLSDLDSQRLFFRRIFCRGLPLATLTLASILADVPMLMNRILSLSFHDLPNHLKTCLLYLSIFPEDYVIEREQLVWRWIAE
IND_IR8_Chr8_nlr24 SIIGSAGVGKTTLARSVYNDKRFRCHAWITIGAPIPMVDRLKSIMVQIFVFLVVLDDIWNSDTWDQGSRIIVSTRAQEIGRDCRLLNEDDAWLLFCNKAFCHGVPLLVVTIGGLMLMKEQTLPSILWFAYSDLPHHLKCCLLYFIMFPRKYSIKRMTLIRLWMAE
IND_IR8_Chr8_nlr25 ALVGMPGVGKTSLARYVYEDNHFNCHAWMTVEESCATKQLLLGMISRLYEYVIVFDDISRRGQLKNYGRVIVTSRNREVIESCDHLTSPDDWNLFCYKAFCAGLPLAIDVLSALLAKKDHS---------------HKNCLLYFSMFPKSSTVSHNTLVRLWIAE
IND_IR8_Chr8_nlr27 SVWGMGGIGKTTLVKSIYQSSGFERRAWVTVLRPFQLTELLRSLAQRLVKYLIVLDDLSTTTEWDNGSRIILTTRFKLVAQHCSKLTDGDALELFLTKVNCGRLPLAVATVGGFLSARPRNIKKILSSSYEGLTYHLKSCFLYMSIFPEDSDIRYRRLLRRWTAE
IND_IR8_Chr8_nlr28 SVWGMGGIGKTTLVKSIYQSSGFERRAWVPVLRPFQPTELLRSLAQRLVKYLIILDDLSTTTEWDSSSRIIVTTRPKLVAQYCSKLEDKDALDLFLNKVHCGRLPLAIAAVGGFLSTRPPKIKKILISSYEGLSYQLKSCFLYLSIFPEDHNIRYGRLLRRWTAE
IND_IR8_Chr8_nlr29 PIVGMGGLGKTTLAKMVYNDPHFQLKMWHCVSENFEPISIVKSIIELATNFLLVLDDVWNEDDNKPGSIIVITTRNRRVASIMETLSEDESWELFSKRAFCKGLPLALKTMGGLMSSKHQVILSILKLSYKHLPSEMKQCFTFCAIFCKDYEMEKDMLIQLWIAN
IND_IR8_Chr8_nlr30 PIVGMGGLGKTTLAKLIYNDPHFQLKMWHCVSENFEVGSLLKSIVELATNFLLVLDDVWNDEENKAGSVIVVTTRSQRVASIMGTLNEDDSWEVFSKRAFCRGVPLALKTMGGLMSSKQSVVMDILKLSYRHLSPEMKQCFAFCAIFPQDYEMVKDELIQLWMAN
IND_IR8_Chr8_nlr31 SIVGMGGLGKTTLAKMAYNDTRFELPMWLCVSDDFNVVSLVRSIIELATRYLLVLDDVWNEEEHKPGSVVLVTTRSQRVASIMGTLNHDDSWELFRKKAFCKGLPLALKTMGGLMSSKKRIILSILKLSYRHLPLEMKQCFAFCAIFPKDYQMERDKLVQLWIAN
IND_IR8_Chr8_nlr32 PVIGIGGSGKTTLAKMVYNDTHFQLKKWHCVSENFEAVPLLKSIVELATNFLLVLDDVWNEDENKHGSVVVVTTRSQQVASIMGTLNDDDSWELFSKKAFCRGLPLALNAMGGLMSSKQQLILSMLKLSYRHLPSEMKQCFAFCSIFPRNHEMDKEVLIQLWMAN
IND_IR8_Chr8_nlr34 SIWGMGGLGKTALVQDIYRSQYFGARACVTVLRPFNSGQLIHSLAKQFGNYLVVLDDLWDTKEWDAGSCIIVTTREENIAKHCSKLENDQALQLFTKKVRCNGLPLAIVTIGGFLANQPKTISTVLLKSYDGLPHNLKSCFLYLSIFPEDHKVSRKRLMQRWTAE
IND_IR8_Chr8_nlr36 SVWGMGGLGKTTLVQDIYQSQTFVMRACLTVLRPFNCPQHIKSLAKQFGNYLVVLDDLWNTKEWDAGSCVIVTTREESIAKHCSKLENDQARDLFTKKVSVWWTSLAIVTIGGFLASQPKSIKTVLLKSYDGLPFHLKSCFLYLSIFPEDYKVNRKRLMQRWTAE
IND_IR8_Chr8_nlr38 SVWGMGGLGKTTLVQDIYQSQTFVMRACLTVLRPFNCPQHIKSLAKQFGNYLVVLDDLWNTKEWDAGSCVIVTTREESIAKHCSKLENDQARDLFTKKVSCGGLPLAIVTIGGFLASQPKSIKTVLLKSYDGLPFHLKSCFLYLSIFPEDYKVNRKRLMQRWTAE
IND_IR8_Chr8_nlr40 SVWGMGGLGKTTLVQDIYQSQTFVMRACLTVLRPFNCPQHIKSLAKQFGNYLVVLDDLWNTKEWDAGSCVIVTTREESIAKHCSKLENDQARDLFTKKVSCGGLPLAIVTIGGFLASQPKSIKTVLLKSYDGLPFHLKSCFLYLSIFPEDYKVNRKRLMQRWTAE
IND_IR8_Chr8_nlr42 SIVGFGGLGKTTLANQVYQHIQFDRTAFVSVSRNPNVNKILANILIGILEYFIVIDDIWDKAAWRSASRIITTTRINDVAIACHFLSSENSEALFFRRIFCDGLPLAIVSIASLLSCKPVTVKRILFLSYSDLPHHLKSCLLYLSIFPEDHTITRDFLISRWIAE
IND_IR8_Chr8_nlr43 SIVGFGGLGKTTLACQVYQMIQFDCTAFVSVSRNPNINKILRDILSQVLYYFIVIDDIWSKSAWQNASRIMTTTRIQDVAQSCCFLGSDDSRKLFLKRIFCSGLPLAIINIASLLSTKPVTVKRILFLSYYDLPHQLKLCLLHISVFPEDHVIKRERLIWRWIAE
IND_IR8_Chr8_nlr44 LIVGPGGVGKTTLAKKLYDDFRFQHQAFVRTSKRPDRRTTLTSMMSQLQRCLIVLDNVWTVSTWNCCSRIVVTTEINDVAQAWSFLNDDFSRDLLVSRVFCGGLPLATIAAASLLLSRPDKMAQLLNNSFNNLPHHLKACMLYLSIYKEDHIINPDDLVKQWVAE
IND_IR8_Chr8_nlr45 SIFGPGGLGKTTLANQVHRKIQFDYAALVSVSQRPIRDILTKIAPSVIPTYLIVFDDIWSTKMWEKKSRVITTTRMSNVASSRSPLNDADSKELFSKIIFCGGIPLAIITLASLLAKKPKTMRQTLSLSFYDLSYDLRNCFLSFSSFPEDYEIDRERLVLRWIAE
IND_IR8_Chr8_nlr46 TIVGAPGSGKTTLATDVFRQIHFQYGVTVSVSPQPEMNKLFEHVLSQMDPCLFLIDDVWDGTSWDSGNRIIVTTQNVMIEDSCSKLSEQQSWMLFSRNVFCEGLPSAITAISYLMKEHWKV---------------LRTLLLYMSMFIYECKIEKGPLICKWIAE
IND_IR8_Chr8_nlr47 AIAGFGGLGKTTLASALLRTSRFDSRACVHASQKLNLESLLRSLLKQVMPYFILVDDVWSVSAWEAGGSIVVTTRFKFVADACYRLPEDKSRSLLSEKIFCGGVPLAIVAVAGLLASKLTVVTHILNLCYNDLQADQKTCLLYLTIFPKGCFIGRKRLIRRWIAE
IND_IR8_Chr8_nlr48 SIVGIGGLGKTTIANLVFEELQFDCSAFVSVSRNPDISGILRIILSEVSAYLIVIEDLWNIESWKTGSRIITTTRINEVAESCCFLHFVDSKRLFLKRIFCDGLPLATIAISGLLATKAPTMIRILSLSYFDLPHNLRTCLLYLCTFPEDYIIHKKWLVRRWIAE
IND_IR8_Chr8_nlr49 GILGMGGIGKTTLAQKIYNDRFHNVLIWLSISESISETDLLKEAIEKAGG---------------ADAHVLVTTRSRDVLSQMNA---------------CDGLPLAIKAVAGVLSSKATKIQGPLYLSYNDLSPQLKSCFLWCALMPQNFHIHRDVTYFWIAEG
IND_IR8_Chr8_nlr50 PIVGAGGVGKTTLARLVYHDPKFDIMLWIYVSANFDEVKLTQGILEQIPEFLLVLDDMWEESEGRKGNVLLVTTRKLSVARITSNMKKDDFWLFFKRCIFLNGNPLAAKSVGTLLRRNINEIIPALKLSYNQLPYRLQLLFSYCAMFPKGYNFDKGQLIRTWIAL
IND_IR8_Chr8_nlr51 YVVGDSGVGKTILVNSVCSKP----------------------------------------------------------------LNQTDCRKLFHMRLHTGGSPLAVILLAGLMHNKEYPLNRILSLSFEDLHHELKLCFLYFTAFPVSYKVYQNVLVNLWVSE
IND_IR8_Chr8_nlr52 ALLGMGGLGKTALAANIYRRAKFECHAWVSISQTYSRQGVLRNLIGKLFKYLIVLDDVWSTEAFTTGSRLVITTRDSEVAGLASKLPSDKAMELFCKKAFCKGLPLAIVSVGSLLFVREKTVRNVLLLSFIYLPSYLKSCFLSCSLFPEDYPLKRKKLVRLWVAE
IND_IR8_Chr8_nlr53 GIVGTGGIGKTTMAQKIYNDHIFSKRAWICVSQDYSDVNLLREVLRNFAVFFLVLDDVWKHEVWTSTGIVVITTRHDTVAREIGV---------------CGGLPLAIKVIARVLSTKEKSLRGALYLSYEELPRHLKRCFLYCALHPEDWFILRDDLIGYWIAE
IND_IR8_Chr8_nlr54 SILGSNGIGKTTLARRVYDEGQFHRRAWVASWACEDSASLLKEIVRQLTSYLIVIDDLKKVKVWSKGSRVIVTTSILSIATTCAYLQKDDSENLFWNEVFCDGLPLALVSAAKYLNCKRHAIKRVLAECYDSLPDHHRMCLLSISMFPRGHRIRRKSLLRRWLAE
IND_IR8_Chr8_nlr56 PIVGLGGIGKTALAKLVYNDMMFEKNLWACVSNVFDLKKILDDIIQSDTGYLLVLDDIWSDNVNDRGSVVVVTTRNMNVASVVKTLSFDECMQVFIRYAFCHGVPLAAKTLGSVLFGKQDVILPALKLSYDALPPHLKACFSCLSVFPKDYVILRELLIMFWMAL
IND_IR8_Chr8_nlr57 PIVGFGGLGKTTLAKEVYQKIQFNTTEFVSVSQRPDVTRFLKGIQSKLPIYLFVVDDLWDAPTWNMGCRVIVTTRSEDVARWVCCLSDENSRWLFFNRIFCSGLPLAIITIASLLANQPAPMRQILHLSYKDLPRHLRTCFLYLGIYPEDFTIKRDDLIRQWIAE
IND_IR8_Chr8_nlr58 AVCGMGGVGKTTLVASVYKEVHFDCDAWVTVSQRFTMEDLLMKILRKLNLYLIVLDDVWDETLWDAGSRVVITTRKSGVAMAAAP---------------CRGLPLAIVAVGKLLRHKDRTASRILNLSIDDLPYKLKKCFLSCSIYPEDFLIKRKILIRSWVAQ
IND_IR8_Chr8_nlr59 NLTGKSGIGKTTLASYLYRRNHFACTAWVHVPRKFRFADLLHDVIRQANAYLVVLDDVRSREEWA--------------------LRPEQAAELFRRRVYGSNLPLNIVMLAGLLRSKKEDMDKILTVCMDDLPTHLKPCFLYFAGFTAQTPICAGKLVRLWVAE
IND_IR8_Chr8_nlr60 SVVGFGGLGKTTLAKAVYDKLDFDCGVFVPVGRVPDIQKVLRDILIDFGFCFIVIDDIWDKKSWECGSRVVATTRISEVATHVGDLSRDDCEKLLYARIVCRGVPLAIITIASLLASKPMETRRILSFSYYDLPSHLKPCILYISIFPEDYEINKNLLIWKWIAE
IND_IR8_Chr8_nlr61 SIFGFGGLGKTTLAKAVYDKLSFDSGAFIPVGQNPNIRKVFRDILMDLDKCFVVIDDIWDKDSWRHESRVVTTTRIYEVATQVGELSHDESKKLLYTRIICGGVPLAIIIIASLLANKPRETRRILSLSYYDLPLHLKPCLLYLSIFPEDYYIEKNLLIWKWIAE
IND_IR8_Chr8_nlr62 SVVGIGGLGKTTLVKAVYEKLGFDCGAFVPVGQNPDMKKVLRDIIIDLDKCFIVIDDMWDKKSWGHRSRVVVTTRVFEVATYVGDLSRNDSEKLLYTRIVCGGVPLAIITIASLLANKPQETRRILSLSYYDLPLHLKPCLLYLSIFPEDYYIEKNLLIWKWIAE
IND_IR8_Chr5_nlr2 SVVGFGGLGKTTLAKEVFGMLQFSYVCFVSVGRKPDIKKVLKSILIEVNKYLVVLDDIWEISTWDCGSRVIATTRISQVAEEVGDLSNDNSKRLFNRRIFCGGVPLSIITIASLLVDKPLETRKILSFSYYDMPSYLKNCLLHLRIFPENCWIEKESLIWKWIAE
IND_IR8_Chr5_nlr3 PIVSIGGVGKTTLAQFIYNDPHFGKRIWVCISDLFNKKRITKEIIESITRFLLVLDDMWPNAKDEEGSMILVTTRSPDVANLVAS---------------LCGSPLAAKTIGRLLNMELTVILPALQLSYLHLPQELKSCFAFCSMFPKGYSFERDEIVGMWVAQ
IND_IR8_Chr5_nlr4 SVVGLGGSGKTTLAKHICHVNFKERIFWVHVSREFDVQKLIGKLYETIVGFLLVLDDAWHTDGYEIGSRILLTTRDRKVAEVVKS---------------CGGVPLAIRTIAGVLCEKREIVFASLKLSYIHLADKLKQCFTFCSIFPKGYVINKDRLVAQWIAH
IND_IR8_Chr5_nlr5 PIVGIGGLGKTTLAQLVFNDVHFQKHMWVCVSENFSVPDIVKGIIDTAIGYLLVLDDVWNEDEQKMGSAVVVTTRNSNVASVMGTLSQEDSWTLFCERAFCSGVPLAINSMGGLLSRKHSVTLTVLSLSYKHLPSFMKQCFAFCAVFPKDYEIDKDDLIHLWISN
IND_IR8_Chr5_nlr6 PIVGIGGLGKTTLAQLVFNDVHFQKHMWVCVSENFSVPVIVKGIIDTAIGYLLVLDDVWNEDKQKMGSAVVVTTRNVKVASIMESLNPEDSWIVFSRRAFCCGLPLAIKSMGALMSTKQETILPALSLGYKNLPSHMKQCFAFCAVFPKDYEIDKDDLIHLWVSN
IND_IR8_Chr5_nlr7 PIVGIGGLGKTTLAQLVFNDIHFQRHMWVCVSEVFSVPNIVKRIIDSAIRYFLVLDDVWNEDKQIMGSAVVVTTRSMKVASITQT---------------CCGLPLAVKSMGALMSTKHEAILPALSLSYKNLPSHMKQCFAFCAVFPKDYEIDKDELIHLWISN
IND_IR8_Chr5_nlr8 PIVGIGGLGKTTLAQFVFNNAHFQKHIWVCVSEEFDVSDIVKKIIDTSIGYLLVLDDVWNEDEQKMGSVVIVTTRSLKVASIMKTLTPEDSWTVFRRRAFCHGVPLAIKSMGALMSTKHDTIMPALWLSYKHLPSYMKQCFVFCAAFPKDCRIVKDDLIHLWISN
IND_IR8_Chr5_nlr10 AILGLGGIGKTTLARVLCHDHAFDLIMWVCPAGNYSKLDLAKQILQSAELFLLILDNVWNKDENEAGSKIVVTTRNRIVADLLNALEFADVWLLFKKFAFLKGLPLAAKVVGGMLKRKPSLVSSTLELCYQNLQEHIQPCFAICSIFPKNWRFNRDKLIKIWMAL
IND_IR8_Chr5_nlr11 SVVGFGGSGKTTLVKAVYDDP-----------------------------YLIIIDDIGMDQWNITSSRIILTTTIQSVANMCSH---------------CDGLPLALVSVSDYLKSSNEP---------------PLSCLLYLGIFPNNRPLKKKVVIRRWLAE
IND_IR8_Chr5_nlr12 PIEGMGGLGKTTLTQLVYNDPYFQLRVWLCVSENFDEMKLTKETIESVASFLLVLDDVWNEDPEKNGSRIVVTTRNKKVGKLMGGLSENDCWNLFRSYAFLKGLPLAAKAIGSLLCTKDSEILPALRLSYNHLPAILKRCFAFCSVFHKDYVFEKENLVQIWMAL
IND_IR8_Chr5_nlr13 PIVGMGGVGKTTLTQLVYNDVHFQLRMWLCVSENFDEAKLTKETIESVASFLLVLDDVWNEDPDRKGSKIMVTTRNENVGKLMGGLSYNDSWHLFRSYAFLKGLPLAAKALGSLLCAKDNEILPALRLSYNHLPPILKRCFAFCSVFHKDYVFEKDILVQIWMAV
IND_IR8_Chr5_nlr14 SIVGVGGVGKTTLANELYRKLQFECQAFVRSSQKVDMRRLLISMLSQVRLYLIIIDDLWDICTWDSCSRILITTEIEDLALQSCGLSEDDSRNLFFSTVFCGGLPLAVVTIASLLATQLEKMKQLLNLCYNSLPQHLKACMLYLRMYQENSIIWKDDLVNQWIAE
IND_IR8_Chr5_nlr15 AIVGHGGMGKTTVAQFVYSDEKFDIKAWVCVWDRSDVAELTREILQSIGGFLLVLDDVWNDEAKMRGSKILVTTRMKLVARYLNS---------------AKGSPLVSKALGQMLRNTRSTIISSLQHSYQHLPGHLQRCFAYCSIFPRGCRFQRDKLVKMWVAL
IND_IR8_Chr5_nlr16 SIVGFGGVGKTTLAVEVCRQLDFQRQAMVSVSQAFEPSRDLKTLLKRVVEYLIVIDDVWTIRAWECSSRIIVTTRIESVAKACSSLKTEDSKKLFVSRTFCGGLPLAIVSIASVLAGYRSAMRQILTLSYNHLPHELKGCLMYLSIFPEDYAIEKYRLLCRWIAE
IND_IR8_Chr5_nlr17 AIVGPGGMGKSTLAQYVYNDKHFDVTMWVCISRKLDVDRHTREIIESAAKVLLVSDDIWFDKSQDGATKVLVTSRSKTLPPALFSMKDTEFQALFKHHAFLGRSPLAAKVVGSHLKRTMNI---------------LQRCFLYCSLFPKGYKYGIEELVHLWVAE
IND_IR8_Chr5_nlr18 PIYGIGGIGKTTLAHMVFDDSKYDFHA*VHVSQTFDLDKIVNTIISHVAYILIVLDNIWESDQFKSEVDVIVTTRTEEIAKRICT---------------CGGMPLAARALGYTLYSKAVD---------------LRMCFAYCAIFPKGGNITKYNLIHQWIAL
IND_IR8_Chr5_nlr19 AVVGTGGIGKTTLAKKVFNDEAFDKKIWLSVTQDVNEVELLRMAIRSVSVFFLVLDDVWSDRAWSAGSRVLVTTRHDAVARGMQALCPPDAWSLLKKQVRCGGLPLAVKVMGGLLCQKERR---------------LKQCFLHYSLLPKNVDFFIDTVTSMWISE
IND_IR8_Chr5_nlr20 AMVGTGGISKTKLAKEGVQRRASDKKIWLSVTQDVNEVNLLRTAIKSVGGFFLVLDDVWSERSWDAGSHLLITTRHDEVTQRMEA---------------CGGLPLAVKVMGGLLRRREKR---------------LKQCFLHCSLLPKNVVFYNVTVLACG*AN
IND_IR8_Chr5_nlr21 SVVGFGGLGKTTLAKAVYDHFHFECGAFVPVGRNPDMKKVFRDILIDLDKCFIVIDDIWDKESWKCGSRLVITTRISEVATHAGELSRDNSEKLLYARIVCGGVPLAIITIASLLASKPGETRRILSFSYYDLSSHLKDCLLYLCVFPEDHVIEKNSLIWKWIAE
IND_IR8_Chr5_nlr22 AITGVGGIGKTTLATMVFNDSHFKEKIWLSVNQDVNEIDLLKHAIEQFGGFLLVMDDVWSDNVWNSGSRVLLTTRNEGVARGMRA---------------CDGLPLAIKVIGGLLRQRNNTLNRAIILSYEELPPHLKQCFLYCSLFPKDEVIRRGDIVQMWMAE
IND_IR8_Chr2_nlr1 PLVGVGGVGKTTLARFVYHDQHFDLRMWVCVSDNFNEKNLTHEMLELVCKFLLILDDMWEDGDRSSGCMVLATTRRASVARMIGTLDETVFWLLFKEWAFLKGNPLAARSVGALLNRSVSFILAILKFSYEFLPVHLQHCFSYCSLFPKDHKFNGKKLVRAWISQ
IND_IR8_Chr2_nlr2 PLVGVGGVGKTTLARFVYHDEHFDLRMWVCVSDYFSEERLTREMLEVLCKFLLVLDDIWEDKDRSNGCMILATTQRTSVARMIGTLSDTEFWLLFKAWAFLKGNPLAARSVGALLNRNVSYILTILKFSYEFLPVHLQQCFSYCSLFPKDHKLRGEKLVRAWISQ
IND_IR8_Chr2_nlr3 PLVGVGGVGKTTLARFVYNNNHFDLRMWVCVSDNFNEKSLTCEMLDHVCKFLLVLDDMWEDRDRKTGCMILVTTRRTSVARMTGTLDETEFWSLFKAWAFLKGNPLAARSVGALLNWNVSFILAILKLSYEFLPVHLQYCFSYCSLFPKDHKFCGKKLVRAWISQ
IND_IR8_Chr2_nlr4 PLVGVGGVGKTTLARFVYHDQHFDLRMWVCVSDNFNEKSLTREILEHVCKFLLVLDDMWEDGDMSTGCMILVTTRRTSVAKRIGTLDETEFWLLFKAWAFLKGNPLAARSVGALMNRSVSFILSILMISYEYLPVHLQHCFSYCSLFPKDHKFNGKKLVHAWISQ
IND_IR8_Chr2_nlr5 AIVGAGGAGKTTLLQYICSDDNNFHVIWVCMSHKLDIRKHTTEVIESLATLLLVLDDVWFEQRHHKGIRILVSSRSKELPSVLNC---------------LRRSPLEAKAVASRLSRMLDV---------------VQRCFLYCSIFPKGYMFHIDEIILLWEAE
IND_IR8_Chr2_nlr6 PVVGLGGMGKTTLAKAVYTDKMFDVKAWVHVSMEFQLNKIVSGIISHVEGYLIILDDLWEEGWSKKGSKIIVTTRSEKVVNTLST---------------CSGVPLVAKALGYVMQKHRTRILKGLLLSYYHMPPQLKLCFMYCSMFPMSHVIDHDCLIQQWIAL
IND_IR8_Chr2_nlr7 SVWGFGGLGKTTLVRKVYDWESFDCYSWITVSHNYNIDAISRQLIQELSEYLIVLDDVWDTRAFNKGSRIIITTRNNDVASLAQELGDDDAFELFQRRCFCGGLPLAINAIGNVLAVQGAKVRSALSISFMYLPRHLKNCFLYCSMFPQDYIFTRELLIKLWIVE
IND_IR8_Chr2_nlr8 PIVGPGGIGKTTFAQYLYNDKHFSIKVWVCVSTHFDVVKLTQEILKCIYHFLLVLDDMWKCGSEAKGSMVLVTTRFPSIAQMVKT---------------LKGFPLAAKSVGRLLKNHISQ---------------LKKCFSYCALYPEDYHFNNIEISHFWEAL
IND_IR8_Chr2_nlr9 SIFGTGGLGKTTLAMEVYHKISFDCRAMVSVSRTPDIKKLLRDLLFQINKYFFIIDDIWSTDAWKNKSRIITTTRIRDVAKSCCCLSEENSCKLFFRRVFCGGLPLAIISIAGLLSNKNPTMKRILFLSYFDLPQYLKTCLLYLSVFPEDSNIDPRRLIRLWVAE
IND_IR8_Chr2_nlr10 PIVGIGGVGKTTLAQHICNHLHFDRVIWICVSDDFDVKRLTKEAIESASG*QIILDDVWDDALKEQGSMMLITTRSSKVSNALGT---------------LKGSPLAAKTLGRLLRMDHHTILPALQLSYMYLPLHLKRCFSFCAVYPKDYNFEKDSLCEIWVAE
IND_IR8_Chr2_nlr11 PIVGIGGVGKTTMAQHILHDPHFDMIIWICVSDDFDVKRLTKEAIQSSSKLLIILDDMWDDALREQGSIMLVTTRSLEVAHEVKT---------------LKGSPLAAKTLGRLLRTSLDIILPALRLSYLYLPFHLKRCFSFCALYPKDHLFEKAGLAEIWIAE
IND_IR8_Chr2_nlr12 PIYGIGGVGKTTLAQHICHDSHFDPIIWICVSDDFDVKRLTKEAIQSCSTLLIILDDMWGDVLREQGSMMLVTTRSPDVAREVQT---------------LKGVPLAAKTLGRLLRMSLDTILPALRLSYLYLPTHLKRCFSFCAVYPKDHKFEEDNLAEIWIAE
IND_IR8_Chr2_nlr13 SIVGFGGLGKTTLAMEVCRKLVFQRQAMVSVSQAFDASKDLQVLLKRIILYLIVIDDVWSTSAWNCGSIIMVTTRVETVAKASSSLGEKDAEKLFVSRAFCARLPLAIVSIAGLLSSYRSSMKQIIALSYNHLPHHLKACMLYLSIFPEDYVTKKKRLLLRWIAE
IND_IR8_Chr2_nlr14 AIVGAVGIGKTMLAREIYNDETFPIRVWVKMTKDLTDVDFLKKIIIGAGGFLIVLDDLDNPGIWDARGRILITTRSEEVATGMKA---------------CDGHPLAIKMVAGVLRSRGKSLPQALYLSYVDLPSELKECFLHCSLYPEELPIQRFGLIRRWIAE
IND_IR8_Chr2_nlr15 SIWGMIGVGKTSFIRSVYESEMFEQCAWVTVSHPFNLHNFITSLAHELDSCLLVLDDVSSIEEWSTNTKIIVTTREASIAEHCSMLKEDAALALFKSKVFCDGHPLAITNIVGFLARKQKTISTGLEPSYDDFSYHLKL*LLYLSVFPKSHNIRRKRIVRRWAAE
IND_IR8_Chr2_nlr17 SIVGFGGLGKTTLASVVHRKLQFDCRLVVSVSQSPDIMRIFHRILIEEFKYLIIIDDLWDVSVWELGSRVIMTTRDNTVAEKCCGLNETDSRKLFFKRIFCGGLPLAIITVASLLASQAGKMRQILNLSYKYLHPDLKTCFLYLGAYPEDYVIWKDDLVRQWVAE
IND_IR8_Chr2_nlr18 CIVGLGGIGKTTLAQVICNDNYFDLFVWVCVSHIFDVETLTRKILQGVTRFLLVLDDVWNDESLRTGSKILLTTRMESVANLAARLKETELLLLLERHAFLSGSPLAAKVLGGLLNNKRDSIMTVLRLSYQHLPTHLQSCFRYCSLFHKDYEFTKKELVYLWMGS
IND_IR8_Chr2_nlr19 PIVGSGGLGKTTLANQVYHNLIFESRAFVTVSQKPDMMKILREILSGIGYYCVVLDDIWSISVWERGSRIVVTTRITDIARACCALDNTSSRRLFFKRICCGGMPLAIISIASLLATKAQTMNWILSLSYNHLPQHLKTCMLYLCLFPEDYIISKDILVQQWIAE
IND_IR8_Chr2_nlr22 SVWGMGGLGKTTLVSGVYQSPKFDKYVFVTIMRPFILVELLRSLAEQLHKCLIVLDDFSDTSEWDKTSRIIVTTRKENIANHCSGLKHNDALCLLSEKVICDGLPLAIVVIGGFLANRPKTIRTVLEKSYDGLPYHLKSCFLYLSIFPEDQIISRRRLVHRWAAE
IND_IR8_Chr2_nlr24 SVWGMGGLGKTTLVSGVYQSPKFDKYVFVTIMRPFILVELLRSLAEQLHKCLIVLDDFSDTSEWDKTSRIIVTTRKENIANHCSGLKHNDALCLLSEKVICDGLPLAIVVIGGFLANRPKTIRTVLEKSYDGLPYHLKSCFLYLSIFPEDQIISRRRLVHRWAAE
IND_IR8_Chr2_nlr26 SIWGMIGIGKTSFIRSVYESEMFEQYAWFTILHSFNLHDFVTSLAQELDACLLVLDDVLSIEEWSTNTKIIVTTREASIAEHCSVLKENVALALFKNKVFCDGHPLAITNIAGFLARKQKTISTILEPSYDDLSYHLKLCLLYLSVFPKGHNIRHKRIVRRWVAE
IND_IR8_Chr2_nlr27 SIWGMIGIGKTSFIRSAYGSEMFEQCAWVTISHPFNLHDFITSLAHELNACLLVLDDVLSIEE*NTNTKIIVTTREASIAEHCSMLKEDAAFALFKNKVFCDGHPLAITNIAGFLARKQKTISTTLEPSYNNLSYHLKLCLLYLSVFPKGHNIRRKRIVRRWVVE
IND_IR8_Chr2_nlr28 PIVGMGGLSKTTLAKMVYNDYHFELKMWHYVSDNFEVVSLLKSIIELATNFLLMLDDVWNEEKKKDGSAILVTARSQQVASIMGTLSDDDSWELFSKKAFCKGLPLALKTMGDMMSSKQQVILPVLKLSYRHLPPEMKQCFAFCSVFPKDHEMDKEVLIQVWMAN
IND_IR8_Chr2_nlr29 PIVGMGGLGKTALAKMVYNDYHFELKMWHCASDNFEVVSLLKSIIELATNFLLVLDDVWNEEKKKDGSVILVTTRSQRVASIMGTLSDDDSWELFSKKAFCKGLPLALKTMGGMMSSKQQVDIPVLKLSYRHLLPEN*ECFAFCSVFPKDHEMDKEVLIQLWMAN
IND_IR8_Chr2_nlr30 PIVGMGGLGKTTFVQLIYNEPHFSLQRWCCVSDDFDIGNIARNICHSQEKYLIVLDDVWNRDADKRGSTILTTTRDAEVARVMTM---------------CVGSPLAAKAFGSMLSTKTSMILPILKLSYDDLPPHMKQCFAFCALFPKDYPINVERLIQHWMAH
IND_IR8_Chr2_nlr31 SIVGVGGLGKTTLANVIYQQLQFECHAFVSVSLKPDLKKVLSSILRQFSEYLIVIDDIWEKSAWERGSRIITTSRVLDAATPCSSLSSDNSKKLFYKRIFCEGVPLAIITIGSLLAMRPQNMRHILSISYYDLPAHLRACFLYLSIYPEDYNIQKDQLIRRWISE
IND_IR8_Chr2_nlr32 SIVGFGGLGKTTLANAVYEKILFDCCAFVSVSQTPDLKKLFMDIIYQLDKYFIVMDDIWDISIWKVGYKIITTTRISEVAEKAGGLSLNNSRRLLYGRIFCAGVPLAIITMASLLACKARNMRKILSFSYYDLPPHLRTCLLYLSVFPEDYKIEKDRLIWMWVAE
IND_IR8_Chr2_nlr34 SIWGFGGLGKTTLVRKVYDWESFDCYSWIAVSHNYNINAILRQLIQELSEYLIVLDDVWDTRAFHKGSRIIITTRNNDVASLAQELGNDDAFELFHRRCFCGGLPLAINAIGNVLAVQESKVRSALSISFMYLPRHLKNCFLYCSMFPQDYIFKRELLIKLWIVE
Aus_N22_Chr1_nlr1 PIVGPGGVGKTTFAQHLYNDHHFTVMIWVCVSTTFDVTELTTKILNSLNAFLIVFDDIWEHDFSKNGNMVLVTTRFPKVAETVKKLEPDEFWDFFQLCAFLKCSPLAAKTVGPILRKKPTRIITALKISYDYLPFYLKKCFSYLALFPEDYEFDSLEISCYWDSI
Aus_N22_Chr1_nlr4 PIIGMGGVGKTALVQLVYNDRRFDLMGWVHVSENFDLKSIMRKIIMSFTKFLLVLDDVWNERKDIQSSIILVTTRNTSVSTIVQTLPFEESWQLFKQMAFCAGLPLAVKAIASALRFEENEVLPALKLSYDQMPIHLKRCFVFFALFPKRHVFLKENVVYLWISL
Aus_N22_Chr1_nlr5 PVVGIGGVGKTTLVQYVYNDLCFEVRAWACVSGFLDVKQVTIDILQSIDEFLIVLDDVWSCSNWEPGSKIIITTRHHNIANTVGTLQDSPFWSFFKQNAFLNGIPLAAKTIGKLLHKQLTTIMPVLLLSYQHLPANIQRCFVFCSAFPKDYSFCEEELIFSWMAH
Aus_N22_Chr1_nlr6 PIVGIGGLGKTTLAQLAFNDRVFDPRIWVSMSAGFSLATLVQAVHPIVAAYLLVLDDVWSESHDERGSKIIVTTRSRRIGMMVGTLSDEDCWELFKRKAFCGGVPLAAKALGSMLRFKRNEILPSLKLSYDQMPPVLKQCFAYCSVFPRNHEIDKGKLIQQWVAL
Aus_N22_Chr1_nlr7 SVVGFGGLGKTTLAMTVYKSPGIQSRAFVAVSQNYDPRALLESLLKQLIQYFIVLHDLWRPEAWMKRSRILITTRNHLVAQICCYLPSEESRHLFFKRVFCNGLPLAIVSIGGMLARMKNKMRKILSLGYNDLPYHLKACFLYLSVFPEDFEIKRGPLIRRWAAE
Aus_N22_Chr1_nlr8 AVVGFGGLGKTTLAAMVYKSPGIQHRAFVTVTRSCNLRAMLESLLEQLFAYFIVVDDLWSLEDWAKHSRIIITTRNRQVAESCCSLPNDQSRELFFKTVFCGGLPLAIVSVGGMLAQAENKMRRILSLSYHDLPYHLKACFLYLSVFREGYEIKRGPLVRRWAAE
Aus_N22_Chr1_nlr9 CIVGESGMGKTELLREIYNDE-----------------------------FLLVLDDADIENRCFVGSALIVTTRSKEVAKLFGALPSEECFMVFQEHAICGGNPLCMKALSGLLCHSETGILPALRLCYDLLPSRLKQCIKFCSLFPRNYVFVKHHLVQLWISQ
Aus_N22_Chr1_nlr11 PIYGIGGIGKTTFAKMVFNDIEDYSHVWVYVSQTFDLNKIGNSIISALSKILVVLDNLWLIDDSETKVIVIVTTRDKKCADKICT---------------CGGVALAAEALGYMLRSMMIH---------------LKLCFAYCATFAKGHKIVKDDLIYQWISL
Aus_N22_Chr1_nlr12 TLHGMGGLGKTALAANAYMREKFQCHAWVSISQSYCIKDVLKCLITELSRCLIVLDDVWAPEVINKGSRILVTTRIDDVAQLAFPLCEKESWELFCRTAFCKGVPLAIVSIGRLVFVRDKTVRNILYLSYIYLPTQLKSCFLYCSLFPEDHLLKRKALIRWWIAE
Aus_N22_Chr1_nlr13 SVFGFGGLGKTTLARAVYESIQFDCAAFVSVSRNPNITKIFRKLLFELDRYLIVIDDLWDENVWKLSSRIITTTRKINVSKACCSLSDDDSKKLLYTRIFCDGVPLAIITIASLLAGNNNRMQKILSFSYYDLPPHLKTCLLYLSIFPEDYEIERDRLIWRWIAE
Aus_N22_Chr1_nlr14 AIVGVGGMGKTTLAQHVYNDEYFDARIWVCISRKLDVHCHTQEIIESAGKFLLVLDDVWFDESKSRGSKILVTSRRNALPAVLDCLKDTDFLTIFKSHAFLGQSPLAAKAVGSQLSRKKDI---------------LQRCFLYCSLFPKGHQYEIDELVHLWVAE
Aus_N22_Chr1_nlr15 AIIAHGGAGKSTLAQYVYNDKHFDVRMWVCISRKLDVHRHTREIIESAENFLLVLDDVWFDEFNNEGSRVLVTSRQDVLPAALRCMEDTEFLALFKHHAFLGHSPLAASTVGSQLSRNKDI---------------LQRCFLYCSLFPKGHKYKIKEMVDLWVAE
Aus_N22_Chr1_nlr16 AIVAHGGAGKSTLAQCVYNDKHFDVRIWVCISRKLDVHRHTREIIESATNFLLVLDDVWFDESVNEGSRVLVTSRRDVLPAALHCMEDAEFLALFKYHAFLGQSPLAARTVGSQLSRNKDI---------------LQRCFLYCSLFPKGHKYKIDEMVDLWVAE
Aus_N22_Chr1_nlr17 GIVGMGGVGKTALAQLVFNSPRFFPRIWVCLSRTACAGADVRKEVLQSMLYLVVFDDVWNVDGWYRGGVVVVTSRLEQAAETMVG---------------CGGLPSAAKTLGDIFARSLSS--------------------------------------------
Aus_N22_Chr1_nlr18 PIVGIGGVGKTALAQLVYNEPRDFERIWVWVSDNYDELRITMEILDFVSQFLLVLDDVWDSMDDYKGNMILVTTRLLSLAQRIGTQSNQSS*VLCQKRIFLKGNPLAAKATALLLREKLTVIMPALKLSYDQLPYHLQQCLLYCSIFPSSYRFVSKELICIWISQ
Aus_N22_Chr1_nlr19 PIVGPGGIGKTTLTQYIYNTKHFQIRVWACVSLDFNVYKLTQEILNSIPKFLVVLDDIWKCGEEENGNIILVTTRFFDVAEKVKTLNPEEFWKFFMACVFLKGSPLAAKTVGRLLRNNTTQIMPALKLSYDYLPFHLQQCFSYCALFPEDHKFSSEELIHFWIGL
Aus_N22_Chr1_nlr20 PIVGLGGFGKTALAKHIYKNVHFDVKIWICAVNYSSVSRLTKKIMESIPPFLLVLDDMWICDRKEEGNIILVTSRFPAIAETVKT---------------LKGPPLAAKTVGKLLSNNLNVIMPVLKLSYKYLPFHLQQCFSLCALFPKKYKFNGEELTRLWIGL
Aus_N22_Chr1_nlr21 PIVGLGGIGKTTLTQYIYNTKHFQIRVWACVSLDFNVYKLTQEILNSIPKFLVVLDDIWKCGEEENGNIILVTTRFFDVAEKVKTLNPEEFWKFFMACVFLKGSPLAAKTVGRLLRNNTTRIMPALKLSYDYLPFHLQQCFSYCALFPEDHKFSSEELIHFWIGL
Aus_N22_Chr1_nlr23 CIFGESGTGKTELLHEIYNDQ--------------------------------------------AGSALIVTTRSKEVASLFGALSKEECFMVFQEHADCGGNLLCMKALSGLLWHSKTAIVPALRLCYDLLPSHLKQCFKFCSLFPKDYVFVKHHIIQLWISQ
Aus_N22_Chr1_nlr24 AIVGMAGVGKTSLMQHVCGEERFDLALWVWVSQEFDVVGVTAKIVEAITRCLLVLDDVWDDNPNHPGSTVVVTTRSRMVAKMVTPLSDEHCWLVCQRRASCRGVPLAAEAAGTAMSTSITRVLPALKVSYDHLRH*LKRCFAFCSLFPKSFVFDKDALVQLWTAQ
Aus_N22_Chr1_nlr25 GIWGMGGVGKTTLLRKINNHFGFDLVVYVVASTASGIGQLQADIAERIGLFLLLIDDLWGYLDLANKQKVVLATRSESVCGHMGALDQEKAWRLFKEKATCGGLPLALATLGRAMSTKRTRIYTRLKLSYDYLQDKIKYCFLCCSLWPEGYSIWKVALIDCWMGM
Aus_N22_Chr1_nlr26 SIVGMGGIGKTTLAQMVYDDDHFPVRLWVTVSEDFDTTTILQGIVGPSIQFLLVLDGVSRFNAEKLGSAVLMTTRSENKSSTSRA---------------SDGIPLSAAILGGLLRSRLYCVFLAIELSYKHLPACIKGCFAFCSLFPRTHKIDKDMLIQLWMAN
Aus_N22_Chr1_nlr27 SIVGESSIGKTTLGRKVYQSPHFEIRTWTVLPPKCRPADVLRDIYRQASS-----------------------------------LSPENTYEVFRRRVFTRGLPLSIVVLAGVLRSKELPSRRIMSLAFDDLPHHLKSCFLYFAAMRESATVDAQRLVRLWVAE
Aus_N22_Chr1_nlr28 AIVGMAGVGKTSLAQHVCSEEQFDLNLWAWVSQEFDVIGMTAKIVEAITRCLLVLDDVWDDNPIHPGSTVVITTRSKMVAKMVTPLSDEHSWYMCRRRASCRGLPLAAEAAGTTMNTSVTRVLPALKVSYDHLPAPLKRCFAFCSLFPKSFVFDKDALVQLWTAQ
Aus_N22_Chr1_nlr29 SIVGFGGLGKTLLARQIYESD-----------------------------FFVVIDDMQREYWNSLSSIVIVTTAIQSIANACSSLNEEHSRQLFLKEASCDGLPLALVTTAQFLQSRCQQ---------------IKACLLYLGNFPSGHPVRRKTLIRRWSAE
Aus_N22_Chr1_nlr30 PVVGMGGLGKTTLMQMVYHDDHFDLRIWIYVSESFDERKLTQETLEASDYYLLVLDDVWNEDLDKFGSKIVVTSRNENVGRIMGGLSDDDSWSVFKSHAFLKGLPLASKALGSLLFCKTDEILPALRLSYNHLPPHLKQCFAFCSVYPKDYMFRREKLVKIWLVL
Aus_N22_Chr1_nlr32 GIYGMAGVGKTALLNKYNNDF-----------------------------FVLLLDDLWEPLNFQSKSKIVLTTRIEDVCDRMDVLPWEPAWELFREKVGCGGLPLALITVGRAMASKRTEVLMPLKNSYDSLPSDLRLCLLYCSLFPEEFSISKEWIIGYCIGE
Aus_N22_Chr1_nlr33 CIHGIAGSGKTTLAKYVCDYEYFDPIILIHVSETLRADYIFHDMLEEITEFLLVLDDVNDKNDQERGSRILVTARRTDVALRANR---------------------------------------------------VRRCFEFYSIFPRRYELERERLISMWIAH
Aus_N22_Chr1_nlr34 TVWGMGGVGKTTLVSQVYKTVDFDVSGFVTVTNSYQFDDLLKKISTEFEIYILVLDDVWQPDVWFSTGRFIFTTRMQEVALLATKLDAHCSWQLFCKEAFCAGLPIAIACIGRLLSCKHPI---------------LKNCFLHCTIFPESYAFNRKRLIRHWIAA
Aus_N22_Chr1_nlr35 SVIGLGGSGKTTLAKLVFNDGHFELILWVHVSREFDVEKLVEKLYEAIPGFLVVMDDVWTEDHTHPGSSILLTTRSRKVAEAVDSLSEDDSWKVFEQNLGCSGVPLAIKVLAGVLRGMKGIVFACLSLSYFHLPRHLKQCFIHCSIFPRGYVITRRLLISQWIAH
Aus_N22_Chr1_nlr36 PIVGMGGIGKTTIAQMVYNDSHFEHSGWIHVSPTFDVHKLTIAITESLTM---------------QTVTILVTTRSKEVARLVQTIPDKDCWLLFQHYAFCGGLPLAVKSLGCLLRSTMDEIFPALRLSYYWLPTRLKPCFLLCSLYPRNLGFTKDDIIQLWVAQ
Aus_N22_Chr1_nlr37 TIVGHGGFGKTTLAQLIYNEKCFDICIWVSVSSHFDAPSITKSIIEAVSKFLLILDNVWNDNDMNTGSIILLTTRMKSVGDMAGYLLEKDILMLFNKHAFISGCPLAAKVIGAHLRDNISYVMKVLRLSYHHLPANLQLCFRYCSIFPQGYRFGKKELVEMWLGS
Aus_N22_Chr1_nlr38 SIVGMGGLGKTTFAKLIYNEPNFQLKRWVCVSDEFDLGEIASKITMTTNDYLLVLDDVWNRDADKAGSAILTTTRLTEVARTMGS---------------CVGSPLAARALGSVLSNRTTPILPILKLSYEDLPSQMKQCFAFCAVFPKDYEIDVEMLVKLWMAN
Aus_N22_Chr1_nlr39 PIVGMGGLGKTTFAKLIYNEPHFQLNRWVCVSDEFDLSKIASKISMTTNEFLLVLDDVWNRDVDKAGSVILTTTRLAEVAQIMGT---------------CVGSPLAARAVGSVLSNKTTPILPILKLSYDDLPSQMKLCFAFCAIFPKDYEIDVEMLVKLWMAN
Aus_N22_Chr1_nlr40 PIIGMGGLGKTTFAQIIYNDPHFQLRKWVCVLDDFDVTSIANKISMSIEKYLLILDDVWNCDADKVGSAILMTTRDQGVAQLMGTMEKEDLLAIFEKRAFCHGSPLAAKALGSMLSTRKAV---------------MKQCFAFCAIFPKNYVIDVEMLILLWMAN
Aus_N22_Chr1_nlr41 PIVGIGGLGKTTLAQLVYNDSHFQLLVWVCVSDPFDVDSIAENIVKLADRYLLVLDDVWSRDADKIGSAVLTTTRDEQVAQLMQT---------------CVGSPLAATALGSLLRTKETVILHILKLSYDDLPSYMKQCFAFCAMFPKDYVIDVDNLIHVWMAN
Aus_N22_Chr1_nlr42 SISGMPGAGKTTLATAVLRRLKFHCSAFVSVGQKPDIVGKTLKGILSQIGYLIVIDDLWGRTEWSLGSRIMVTTRNDELAKECSSLSDADSKDLFSNKAFCGGLPLAISSAAGALAHRFSKLKQILNLSYNDLPSHLKSCMLYLSIFPNKYEIDVERLVRRWIAE
Aus_N22_Chr1_nlr43 SIVGFGGLGKTTLAAMVYKSPGIQHRAFVTVTWSCNLRALLESLVEQLFAYFVVVDDVWSLEDWAIHSRVVITTRNRQVAESCCSLQDDQSRKLFFNTVFCGGLPLAIVSVGGMLAQAENKMRRIMSLSYHDLPYHLKACFLYLSVFREGYEIKRGPLVRRWAAE
Aus_N22_Chr1_nlr44 GIQGMGGIGKTTLAQKIYNEQKFQVHIWLCISQNYTETSLLKQAIRMAGGVFLVLDDVWKSDVWILNSHILVTSRNLDVLVEMYA---------------CDGLPLAIKVVAGVLSTKRTRLGGPLYLSYSNLPPELKQCFLWCALLPSNFGIHRDAVAYWWVSE
Aus_N22_Chr1_nlr45 GIQGMGGIGKTTLAQKIYNEQKFQVHIWLCISQNYTETSLLKQAIRMAGGVFLVLDDVWKSDVWILNSRIPVTSRNLDVLVEMHA---------------CDGLPLAIKVVAGVLSSKKTKLGGPLYLSYSNLPPELKQFFLWCALLPSNFGIHRDAVAYWWVAE
Aus_N22_Chr12_nlr1 SIVGFGGLGKTMLAREVCRRLVFHFQAQVAVSQTFSGKDLQGLLRRVLRQYLILIDDVWSIAAWDCGSRIIVTTRIHTVAKACSALDDTESKQLFISKAFCSGLPLAIVSVASLLANYKPPMRQILTLSCNHLPHHLKACMMYLSIFPEDYMIAKDRLLKRWISE
Aus_N22_Chr12_nlr2 AVWGMGGMGKSSLVRMVHNNPVFDCSAWVTVPHPLDGADEFRRRLRKQLGYIIMVDDLLSQEEWDKGSVVIVTTRRKDVAGHCAG---------------CWGLPLAISTIGGLLANRPKTITKVLVSSYHGLPYHLKPIFLYLSIFPENNEIRRTRLLRRWIAE
Aus_N22_Chr12_nlr3 SIVGHGGIGKTTLAQLISHDSHFDTVIWVAVSMSFDAKTLLDKIIQSVTLYLLILDDVWEDKDISCGRKILLTTRMQSVADLASALEEDENLRLFNHHAFLRGCPLVTKVVAGHLRAHMKVVVKVLKLSYYHLVPGLQVCFRYCSIFPKNHEFKKEELVKMWIAA
Aus_N22_Chr12_nlr7 SIVGFGGLGKTTLASQVYREVQFNCKAFVSVSQKPDMVRLLTSLLLQLKQYFIVVDDLWDVPSWNQHSRVIITTRHGDVARTCSSLSAQNSRELFFNRIFCGGLPLAIVTVASILACQPTRMMQILELSYKSLPHHLKACFLYLGAYPEDCVISKVDLIKRWVAE
Aus_N22_Chr12_nlr8 SIWGMGGSGKTTLVKTVSESKRFDCQIWVTVSQTYDITEIMRKIIQCALKYMMVLDDVWDTNVWFIRSKVVITTRINDVASLAEDLDEAESWDLFCMWAFCEGLPLAITAVGNLLSFKRLDVTRLLGLSYKHLPVHLKNCFLLCSIFPEDYMIRGKRLCKLLVVE
Aus_N22_Chr12_nlr9 AIVGFRGSGKTTLARAVYSRSQFRERAWVDASRWTDVGDLLADIVRQVCLYLIVLDDISMEQWNARGSRVIVTTAILSVANSCTA---------------CDGLPLALVSVANHLRCLGNLLRRVLMDSYAGLPDYARTCLLYLAVFPNDGRRLKRSVLVRRWLA
Aus_N22_Chr12_nlr10 PIVGLGGVGKTTLAQQICKNQHFDMILWACVSDDFNAKRLTKEVIQSSKKFLLVLDDIWDDVMADQGSMILITTRSQKVADKVRT---------------LKGSPLAAKTIGRLLRTNLHAILPALRLSYMYLPPHLKRCFSFCAVYPKDYRFEKDTLVDIWLAE
Aus_N22_Chr12_nlr11 SIVGAGGLGKTTLAREVYRTIEFDCCAFVSVGQNPHITAVLLNMLHQLDPYFIVVDDIWSASTWRRGSRIVTTTRMNDVAKSCSGLNEADSKQLFSSRLQCGGTPLAIIVMAGMLNRKSPDMRRTLRICYSDLTLPVKTCLLYLSIFPEGAAMEKKRLIWRWIAE
Aus_N22_Chr12_nlr12 SIVGPGGLGKTTLANEVFRKLQFQCRAFVSLSQQPDVKKIVRNIYCQVSQYFVVIDDIWSTQAWKCGSRIMTTTRNMAIAKSCCTLSIDNSKSLFLKRIFCGGSPLAIITIASLLSNKANTMRRILSLSYDDLPQHLKTCLLYLSIFPEDYEIERDRLVERWVAE
Aus_N22_Chr12_nlr13 SIVGPGGLGKTTLANEVYRRLQFQCRAFVSLSQQPDVKRILRNIFCQVSQYFIVIDDIWSIQAWKLGSRIITTTRSVTIAKSCCSLSTANAMNLFLKRIFCSGSPLAIITIASLLTNKASTMQRILSLSYDDLPHHLKTCLLYLCIFPEDCEIERDQLVKRWIAE
Aus_N22_Chr12_nlr14 SIVGFSGLGKTTLAKAVYDSPKFCLRAWITADGSPETSNWMKEILRGVLQ---------------TGSRILLTTTIQSVTNRCSH---------------CDGLPLALVSVSDYLKSSTEA---------------ALSCLLCLGIFPNNHPLRKKVLIRRWLAE
Aus_N22_Chr12_nlr15 SIVGFGGLGKTTLAKAVYDSPRFSHRAWVTAGGSPETTDWMREILRDVLQYLIVIDDIDVDQLRITGSRIIVTTDNQQVANTCSH---------------CDGLPLALVSVSDYLKSSSEP---------------TLSCLLYLGIFPNNRPLKKKVVIRRWLAE
Aus_N22_Chr12_nlr16 SIVGVGGVGKTTLANKLYCKLQFECRAFVQTSQKTDMRRLLINILSQVQPYLIIIDGLWATSTWDSSSRILTTTEIEDLALQSCS---------------CGGLPLAIVTVASILASQLEKMKQLLNICYNNLPQHLKVCMLYLSMYQEDHIIWKDDLVSQWIAE
Aus_N22_Chr12_nlr17 CIYGIPGSGKTTLAQYVCEYEYFDTVMLIYVSKTYRLEDIFRDMLEEITQFLLVLDDLWVNDENHSGSRILVTAQSKEAALGSNR---------------LNRSPIAAVTVAGQLWRNPDI---------------VRRCFQYCSIFPRRYELERDNLVRMWIAQ
Aus_N22_Chr12_nlr18 SIVGFGGLGKTTLANEVCRKLQFKYQAFVSVSQKPDIKKILRHILSQICWYFIVIDDIWSTSAWRCSSRILTTTRIIAVARYCCS---------------CGGLPLAIITVASLLANKASTIKKILLLSYDDLPYHLKTCLLYLSIFPEDYEIKRDRLIRRWIAE
Aus_N22_Chr12_nlr19 SIVGFGGLGKTTLAGEVYRKLRFQCQAFVSMSQKPDMRKILMNILSQVSQYFIVIDDIWSASVWRCSSRILTTTRIAAVAKSCCSLSAAESEDLFFKRTFCGGMPLAIVTIASLLADKASNMKKILLLSYNDLPYHLKTCLLYLSVFPEDYVIKRDRLVRRWIAE
Aus_N22_Chr12_nlr20 SIVGFGGLGKTTLANSLFQELKFDSYCFVSVSLNPDINKILKNILLQLDEFLCVIDDVWKKSAWDLGSKIIVTTRNKVVAEHAGGLSDDDSRQLFCKRIFCGGVPLAIITTACLLASKPRNMRKILSLSYNDLPFHLKTCLLSLSKYPEDELIRKDVLIWDWFAE
Aus_N22_Chr12_nlr21 SIVGFGGLGKTTLANSLLQELKFDCHFFVSVSLKPDINKILKSILPQLDKFLCVIDDVWEKSAWDLGSKIIVTTRNMVVAEHAGGL*PHETWSLLNMQVVCGGVPLAIITTACLLASKPRNMRKILSLSYNDLPFHLKTCLLSLSKYPEDELIRKDVLIWGWLAE
Aus_N22_Chr12_nlr22 SIVGFRGVGKTTLAWAVFKEHPFDCQAWVQVAGQPAAAAHDESTNKSNAAYLIVIDDVRHVDVWSRSSRIIVTTGVQSVATECSL---------------CDGLPLALVGVAEYVRPKLRAARRALVDSYEGLDSHLKTCLLSASMFPRKRGVRRKSLVRRWMAE
Aus_N22_Chr12_nlr23 GLWGPGGVGKTHLLYQINNLF-----------------------------FLILLDDLWEHVDLDYKQKLLLTTRSESVCGQMGVLDETDAWHLFKENVGLAGLPLALIVVGRAMSTKRHPVFARLKLSYEYLSDTLKDCFTSCALWPDDYLLDRNKLSEYWMGL
Aus_N22_Chr12_nlr25 SIVGCGGLGKTTLANQVYDTIQFSCAAFVSVSQSPDMKKVLNDTAEGVGIYIVVIDDLWDAKAWKAGNRIMTTTLSVTVTSCCSSLSFDDSKWLFLKRAFCGGLPLAIITISSLLLDQHEF---------------LKTCFMYLSVFPEDHKIKKQHLNGFLKDS
Aus_N22_Chr12_nlr26 PIVGPGGIGKTTFTQHIYEEVHFQISVWICVSQNFNANVLAKEIVEKMPEFLLVLDDVWEYHEDEKGNMVIVTTRKPKVAKMVESLDHEDSMRLFQACVFLKGFPLAIKTVGRLLRNKLTLIMPALKLSYNYLPFHLQQCFSYCALFPEDYRFCGQELINLWIGL
Aus_N22_Chr12_nlr27 PIVGPGGIGKTTFTQHIYEEVHFQISVWICVSQNFNANVLAKEIVEKMPKFLLVLDDVWEYHEDEKGNMVIVTTRKPKIAKMVESLDHEDSMRLFQACVFLKGFPLAIKTVGRLLRNKLTLIMPALKLSYNYLPFHLQQCFSYCALFPEDYRFCGQELINLWIGL
Aus_N22_Chr12_nlr28 SVVGFGGIGKTTLAKQVYNQLRFNFTSFVSVSQNPDMVKLLRNLLSGTGFYLIVVDDIWNTQAWSHGSRVIVTTRIEDVATKCCVLNEFNSQKLFCKRMFCKGVPLAIISIASLLSSEGMNMRHVLNLSYLDLSHNLKTCFLYLGIYPEDHTIFKADLIRLWIAE
Aus_N22_Chr12_nlr29 SIVGFGGLGKTTLASQVYKKIRFECAVFVFASRNRSTSMILNDILSQLRYFLVVIDDIASIETWNSGSRIITTTRRKDVANACCSLGWTDSRSLFFRRIYCGGVPLAVVVIASLLASQEEVMKHILKLSYNNLSSDLKTCFLYLHMYPENYNIMKKDLMRQWIAE
Aus_N22_Chr12_nlr31 SIVGSGGVGKTTLATEFYRLHPFDCRAFVRTPRKPDMTKILTDMLSQLRPYFIIIEDLWASSMWDSCSRILITTEIEPVALACCG---------------CGGLPLAITITARHFKSQLLDMRQVLNLIYNNLPHCLKACLLYLSIYKEDYIIRKANLVRQWMAE
Aus_N22_Chr12_nlr32 SIVGFGGLGKTTLANQVYNKIQFDCSAFISVSQSPNIKKILFDMLKDVTSYFIIVDDIWSASAWELCSRIITTTRNVNVAKSCCSLNEQDSKKLFLKRLFCHGFPLAIICLASLLASKSDTMSDILLLSYYDLPYHLKTCLLYLSVFPEDYKIDRDELIWRWIAE
Aus_N22_Chr12_nlr34 SIVGFGGLGKTTLANQVLKKIQFDCTALVSISRSPDIKKILFVLLKDMINYLVVVDDICV*SKCVLCSRIIATTRNANVAKSCCSLDEQDSYKLFLKRLSCHGLPLAIICVASLLANKPETMKDILLLSYYDLPYHLKTCLLYLSIFPEDYWISKVDLLLRWIAE
Aus_N22_Chr12_nlr35 CIVGFGGLGKTTLANQVYHKIQFDCFSFVPVSRNPNILKILADMLKELGSYLVIIDDIWSTQAWELCSRIISTTRNSDVATSCCSLNDQDSQKLFFKRIFCHGLPLALISIASLLAGKSRMIRDILLLSYYDLPIHLKTCLLYLSVFPEDYKIGREELIWRWIAE
Aus_N22_Chr12_nlr37 SVIGHGGMGKTTLAQSICQQDKHFKVIWITVSTSFDATSVTRKILESATKFLLVMDDVWEEGKRDNGSRILLTTRMASVADMAAKLEEDENIELFNHHVFLGGCPLVIKVTCGHLQGNMSVIMKVLKLSYQHLPTELQICFRFCSLFPEDHKFRKEDLVHMWMCS
Aus_N22_Chr12_nlr38 SIVGHGGIGKTTLAQLIAKENHFKTVIWVSVSTNFNAETLISKIIQSVTLYLLILDDVWEDKEISYGRKILLTTRMQSVADLASALEETENLELFNHHVFLRGCPLVTKVIAGHLREDMTVIMKVLKVSYYHLPPGLQVCFRYCSIFPQDHEFKKEELVQMWIAS
Aus_N22_Chr12_nlr39 GVWGMGGAGKTTLLKLARDPR-----------------------------FLLLLDDLWNYIDLENQRKVVLTSRSEAVCVSMARLDQQDAFKLFEDKVGCGGLPLVLCVIGRSMCTKKNYIFNILRYSFDGLHDDARGCFLACTLFPPFYIEKKRLIRWCMGLG
Aus_N22_Chr12_nlr40 SIVGPGGMGKTTLAHHVCTDAHFDKIAWVRVSTIFDVERVIGEIVEQVTFALLVLDNVWEDQDISTGSKILLTTRLNSVATLPGL---------------------------------------------------LQVCFRYCSIFRKNHPFRKEELVQTWISS
Aus_N22_Chr12_nlr42 SIVGHGGVGKTTLAQLVYNDPHFDMVAWLCVTSSFDVGRIMREIVQCVTRFLLVLDDVWEENLHETRIKILLTTRTQSVATLVES---------------LGGTPAAIKSAAYLLRVRSLEIMDVLKISYYRLSAELQSCFRYCSLFPKNHPFRKEELVRAWIWS
Aus_N22_Chr12_nlr43 SLIGHGGMGKTTLAQRVCEEMKNFKVIWVCVSDRFDVTSVTSKILESATGFLLVLDDVWEDKKIDSGSKILLTTRMQSVAVLATELEEGENLELFSHSVFLGGCPLVTKVVGGHLRSNMSFIMEVLRLSYYCLPTDLQICFRYCSIFPQDYAFKMKDLVLMWIGS
Aus_N22_Chr12_nlr44 AIVGVGGIGKTTLAQNIFNHQKFDKIIWLSINQEFSDPELVRTAITGAGGIFLVMDDMWSVHAWNQGSWVLITTRDERVAREMKALSRQDAWLLLKKQVRCGGLLVAIKAIAGLLNHKEININHAIYLSYDDLASP-----------------------------
Aus_N22_Chr12_nlr46 SQQGFGGLGKTTLANEVYRKLHFHCRAFVSVSQRSDITRLMSKVLSELTGYFIVIDDLWDSSAWNHGSRVLTTTRIYSVAISCCSLGEVDSRRLLFSRIFCGGLPLAIMSISSLLAGQSKTMKHILDFSYRNLPQHLKTCLLYLSIYPEDHTIERNDLVRQWMAE
Aus_N22_Chr12_nlr47 SIVGFGGVGKTTLAKEVYRKLKFDCGAFVSVSQKPDIPKLLNRILLEVRGYFIVVDDLWDSFEWNYGSRVLTTTRILSVATTCCSLTDQNSRNLFYSRIFCDGLPLAIISIASLLSGQPYIMRQILELSYNNLPHHLKTCLLYVSMYPEDYIIKKNDLVRQWIAE
Aus_N22_Chr12_nlr48 PIVGTSGVGKTMLAQVIYDDANSAHRAWVCVSEHFTIKRILQEILLSFKGFFLVLDNIWEVMCQEHGSVLLVTTQSQRVAQIVATLPWESFWPLFQYHAFLDGLPLAAKIIGNLLRCRFSWILPYLKISYQHLSPKQRQCLAYCSIFPRNYLFDKDRTVQMWLGH
Aus_N22_Chr9_nlr1 SVVGFGGLGKTTLAKAVYDHFHFECGAFVPVGRNPDMKKVFRDILIDLDKCFIVIDDIWDKESWKCGSRLVITTRISEVATHAGELSRDNSEKLLYARIVCGGVPLAIITIASLLASKPGETRRILSFSYYDLSSHLKDCLLYLCVFPEDHVIEKNSLIWKWIAE
Aus_N22_Chr9_nlr2 SICGMGGLGKTTLARAIYKKNNFDCFSWITISQNYKVEDLFRRILKQFLDYLIFLDDIWSQDAWIKGSRIVITTRNEDVASIANNLPWGDAWDLFCRKAFCEGLPLAIVAIGSLLSYKQIDVTSILNLSFDYLPANLKNCFLYCSMFPEDHEIRRKQIIRLWIAE
Aus_N22_Chr9_nlr3 SICGMGGLGKTTLARVIYKNNQFDCCAWISVSQTYQAEDLLRRIL*QLLNYLIFLDDMWS*DAWIKGGRVIITTRNEDVAILADELQWKEAWNLFSRKAFCKGLPLAIVAIWSLLSHKKKEVIAVLNLSFEYLPSNLKYCFLYCGLFPEDYLIKRKQIIRFWIAE
Aus_N22_Chr9_nlr4 AILGIGGIGKTTLAKKIYSDQSFNTKIWLSVTQDFNEVDLLRTAIVAAGGFLLVMDDIWNQKPWERGSRVLITTRNEGVAREMNA---------------CDGLPLAIKVVGGVLCKRNKT---------------LKQCFVYYSLFPKDEIIGPDKVVAMWTAE
Aus_N22_Chr9_nlr5 AIVGAVGVGKTTLAQKIYHDTNFRTRLWVHVSNDSRNLGIWRGESFLGTGLLLVIDNVWEENGWNGDTVLLVTTRHECVARTMGI---------------CSGLPVAVRTIGYHLRGKTLE---------------LKRCFLYCSLYPEGNVIEKQCIMQQWIAE
Aus_N22_Chr9_nlr6 SIVAMGGMGKTTLARLVYNDAHFDIQAWVWVSEVFDEVRLTKAAIESVTAILLVFDDVWNEDTIKTGSHMIITTRNENVSTIVQALQKDDSWALFCKLSFSDGVPLVLKTLGAMLSLDTSLILPILKLSYYSLPAILKRCFTFLAAFPRGHKFDLEELVHMWCAL
Aus_N22_Chr9_nlr8 GIWGAAGVGKTHILKKINNSF-----------------------------FLLLVDDLREILDPKIRQKVVFTTRSEHICGQMAVLEQDEAIYLFRQNVDLSGLPLALITTARAMSSRHHP---------------LKQCFLTCSMWPVDQNIRKDELVQCWMGL
Aus_N22_Chr9_nlr9 PIVGLAGLGKTAVAKLIFHEQNFDQRIWVHLDKKLDLNKIANSIISQVNQSLIVLDDLFSTEENQKGTKIIVTTSSEISAELIHTLSEGDCSTIFCQRAFCEGIPAVAYSLGSLVRNKNKE---------------LKSCFAYLSTIPKGTIIDREKLIEQWIAL
Aus_N22_Chr9_nlr10 PIVGSAGVGKTALAQLVFNEKHFNLLIWINVSDGFDEKKLIKRLAWSVAE---------------PGSMVLVTTRSMRVAEHVGT---------------LNGSPLGAKLLGRLLRLKLEA---------------LKCCFSFCSMYPRGYEFDAETLVDSWVAL
Aus_N22_Chr9_nlr11 SIVGIGGLGKTTLAKTVHDMLIFDCSAFNSVGRTPNLAMTFEKMLVELDQYFIVVDDIWDKGSWECGSRIIMTTRNFEVVTKAEELSYGKSKELFYKRIHCEGVPLAIIAIASLLVDKPCETMKILSYSYYDLPSYLKPCLLHLSIFPEDNILDTNSVIWMWIGE
Aus_N22_Chr9_nlr12 SVWGMGGMGKSSLVRMVYNDPAFDCGAWVTVPHPLDSADEFVRRLRRHLAYVIIVDDLHSREEWEKGSRVVVTTRREDVARHCAGLGREESKDLFCQKVPCRGLPLAISTIGGLLANRPKTITKVIVSSYDGLPYYLKSIFLYLSIFPENHEIRCTRLLRRWMAE
Aus_N22_Chr9_nlr13 SVWGMGGMGKSSVARSVYNDA-----------------------------YLIVVDDLRSQEEWEAGGRVIVTTQRGDVPELCASLAEEHAKKLLCQKVSCRGLPLAIATIGGLLAKRPKTIKRVITSSYDGLPYHLKSCFLYLSIFPENHEIRCTRLLRRWIAE
Aus_N22_Chr9_nlr14 SVWGMGGMGKSSVARSVYNDPGFDCRAWVTVPHPLDSAGEFKRRLVAQLEYLIVVDDVRSLEEWEGGGRVIVTTRQVDVAQRCVR---------------CRGLPLAIATIGGLLANRPKTINRVITSSYDGLPYHLKSCFLYLSIFPENHEIRCTRLVRRWIAE
Aus_N22_Chr9_nlr15 AVWGMGGLGKSTLVNDIYKNENFNCHAWLCISQSSKMHDIWQNMLKELCGYLIILDDVWLAADLLLGSRVIITTRIEEVASIAEDLNNHDAWLLFCRKAFCGGLPLALVTIGSLLSLKPRNVEKILNLSYKHLPNYLKNCFLYCAMFPEDYIIQRKRLIRLWIAE
Aus_N22_Chr9_nlr16 AVWGMGGLGKSTLVNNVYKKENFNYRAWLSISQSCRVLDIWRNMLKELCGYLIILDDVWLATDFLLGSRVIITTRIEEVASIAENLDNHDAWLLFCRKAFCDGLPLALVAIGSLLSFKSKNVEKILNLSYKHLPNHLKYCFLYCAMFPEDYLIHRKRLIRLWISE
Aus_N22_Chr9_nlr17 AISGIGGVGKTTLARQVYNDEYFDLRIWISVSDDFDVKRLTKEFIEFVLAFLLVLDDVWDDVYANQGSAILLTTRSQRVADVVNE---------------LKRCPLAAETLGRLLKPMLDSILPVLRLSYLYLPSHLRNCFLFCSMYPKCHRFDKDTLVNSWIAA
Aus_N22_Chr9_nlr18 TIVGDGGIGKTALAHCSFNDQHFDLLVWICVSDGFDDKKLIKRLAWAIAELLLVLDDLQEDVSQEPGSMVLVTTRSMKVAEHISTLPEEINWHLFSMHAFLNGSPLGAKIVGCLLNLKLDAIWPALHLSYQYLPFHLKRCFSFCSMYPKSHEFDAETLVDSWVAV
Aus_N22_Chr9_nlr19 GICGMGGSGKTTLLKQLNNIFEFDHVIYVEVSQQQNLETVQQNIASQLGIFLLLIDDLWQTLDLVNRQMIVITSRLQQVCYGMDGLKFNEAWSLFESNAGCGGLPLTLKIVGQAMASKGTELYSVLYISYDNLPDE-----------------------------
Aus_N22_Chr9_nlr20 PIVGPVGFGKTSLAQLVFNDT--------------------------------------------TESKIIVTTHSNKVAKLISTLSEDDCLKIFSQRAMCEGTPLVANFLGSVVNAQRQR---------------LRLCFVYCSIFPKGTVIEKKKLIQQWIAL
Aus_N22_Chr9_nlr21 AIFGLGGIGKTMLARKVHDDLAFSTVVWVNGSKSFTKKKLLRAILSSSGGFLLVLDDVWADQIHQQGSRILLTTQDEGVLRQIASLSFPDCWSLLCSSACCNKVPLAIKVLGGLLGTKNPR---------------LKLCFDYCLQLPEGFVIRPQIVTQLWIAE
Aus_N22_Chr9_nlr22 AIVGTGGVGKTTLAQKIFNDKRFDHHAWVCVSKEYSRDSLLRQILRNMGIFFLVLDDVWHYEAWEATGVIVVTTRDETIARVIGV---------------CGGLPLAIRVIAKVLASQDQTLSGALYLSYEVLPHQLKQCFLYCALFPEDATIFRDDLTRMWVAE
Aus_N22_Chr9_nlr25 GIHGIAGSAKSTLAQLVCASEHFDLIMWVRVSHNFSVDTILAEMLEAATRFLLVLDDIWYYNSENAGSKILVTSRTEYELIALGALDDNVFLKLFMHHALLRGSPLAARTVGGQLRIRPSI---------------IRHCFSFCSIFPRRHLFKRNELVILWVAE
Aus_N22_Chr9_nlr30 WYSWHPGGCKTTLAQYVCEFEYFDLVMWIHVTENFSVEGIYREMFEAASGFLLVLDDIWCNKYNQEGSKILATSRSTDAFSQLGPLGRGDFRQLFMYYAVLKGSPLAATIVGAQLRHKDLD---------------VRICFAYCSMFPRKYNFERDELVKLWVTQ
Aus_N22_Chr9_nlr31 AVTGMGGIGKTTLAQRVYNHVFYPTTIWICVSRKFSEVELIQETIRQARGLFLVLDDIWSADVWNRCGCVLVTTRHQDVARGIKALHARSSLELLCKKARCDGLPLAIKLIGSLLSRKGHNAWGALYMSYEDLPPHLKQCFLSLSLFPADYDLAIWDLRALWVAE
Aus_N22_Chr9_nlr32 SIFGFGGLGKTTLAKAVYNKFGFDSGAFVPIGQHPDMKKVLRDILIDLDKCFIIIDDIWDKGVNQCGSRVVATTRIFEVAAYVSDLSHEDSKKLLYTRIVCCGVPLAIITMASLLANKPMETRNILSLSYYDLSLHLKPCLLDLSIFPEDYYIEKNMLIWKWITE
Aus_N22_Chr8_nlr2 YVVGMGGLGKTTLATAVYEKIGFPLNAFVPIGQNPNMKAILWNILHRLGSFFIVIDDIWDKPSWQYGSKILVTTRKSEVATIISDLSHDNSKELLYTRTGCAGVPLAIITIASLLASRSGLTKRILSFSYYDLPSHLKNCLLYLSMFPEDYKIDKNHLIWMWIAE
Aus_N22_Chr8_nlr3 TVWGMGGSGKTTLANSIYEDEHFDCHIWITVSQKFNASDIMRKMVRHMLQILLVLDDVWSTDVWMNGNKVVITTRIKDVASLASELNDADSWCLFCRWAFCDGLPLAIVVVGNMLSFKKQDVMKILKLSYKNLPSHLKNAFVFCSIFPEDYMITKKRLVRLWVAE
Aus_N22_Chr8_nlr4 SIVGFGGLGKTTLAKAVYDKLDFDCGAFVPVGRNPDMKKVLRDILIDLNKSIVIIDDIWDKKSWEYGSRVVVTTRISEVATHAGCLSRDDSEKLLYTRIACDGVPLAIITIASLLANKPEETRKILSFSYYDLPSHLKACLLYLSIFSEDVEIDKNILIWKWIAE
Aus_N22_Chr8_nlr5 SVVGFGGLGKTTLANQIFRQLQFECTGFVSVSRSPDIKSILRQMYTEVGIYFVVIDDVWDVEAWECGSRIVMTTRNAAVASHCSRLSFADSKMLFCQRAFCGGLPLAIITVSSLLAGKHAKMTKILSLSYFDLPHHLRTCFLYLSVFPEDYKISKQHLINRWIAE
Aus_N22_Chr8_nlr6 SIVGCGGLGKTTLAKQVYQTIQSSCSTFVSVSRNPNMKKILRNIAEGVGIYLVVIDDVWDTEAWKSGSRIVVTTRNASVASNCSSLCFADSKRLFCKRAFCGGLPLAITTVSSLLVDQRTKMTKILSFSYFDLPHHLRTCFSYLSVFPEDCEIEKKHLINRWIAE
Aus_N22_Chr8_nlr7 TFADFGSLRKSNLAIKIYSQLQFQCTFLLSLSRNLCREKILRMIHTNLGIYFIVIDDVRDAEAWKCGSRIVITTRNSAVASCCSHLSLKNSKMLFFKRAFCGGLPLAIMIMSSLLADQNEEMKSILSLSYYDLPHHLRACLLYLSIFPEDYEINKQRLINRWIAE
Aus_N22_Chr8_nlr8 CILGSAGIGKTTLAEQVYRKLQFDCHAFVRASRKPDMRRLLGAILSQVQPYFIVIDELYETATWDNCSRIMTTAGIEGVALECCSLGLDDSAKLFFNRVFCGGLPLAVIIIAGLLASLPCKLKEIISLGYDNLPHYLKTCLLYLSLYSEGFIIWTADLLKQWISE
Aus_N22_Chr8_nlr9 SIVGFGGLGKTTLAKQVYDKIQFDCKAFVSVSQRPDIARLLSTIQSKLNIYLIVVDDLWKREAWDNGSRVIVTTRVEDVACWACSLNSEDSKRLFFKRVICGGLPLAIITIASLLACEQARMRQILNLSYKNLPLHLRTCLLYLAKYPEDSSIDRDDVVRQWIAE
Aus_N22_Chr8_nlr10 SIVGFGGLGKTTLAKQVYDKIQFDCKAFVSVSQRPDIARLLRTIQSKFNIYLIVVDDLWKQEAWNNGSRVIVTTRVEDVACWACSLDSDDSKKLFFNRVFCGGLPLAIITIASLLACRPARMRQILNLSYKNLPLHLRTCLLYLSNYPEDYNIGRNDVVRQWIAE
Aus_N22_Chr8_nlr12 SVWGMSGVGKSFLIRQFFNNI-----------------------------YLIVIDGLQSKEEWDVGNVVIIITNEESVANYCAT---------------CGGLPKVICAVAESLSMVGDI---------------LKPCILYLSIFPVNHTIRRRRLVRRWIAE
Aus_N22_Chr8_nlr13 AIIGDGGIGKTTLAKLVFNNSHFDVLLWVYVSVHFDQNKIMQEMLDSFCGVLLVMDDMWEDSTKEMGNSVLVTTRKPSVATMIEALKKDDFWCLFKECVFLKGNPLAAKTVSKVLRRSFDVIMPALMISYKYLPAHLQSCFSYCAVFPKYHRYEKERLINMWIAQ
Aus_N22_Chr8_nlr14 SVVGFGGLGKTTLAYQVYQQLNFSCSVFVSVSRNPDMMRILRTILSEVTQYFVVIDDIWNVEIWNRCSKIITTTRISDVARSCCSLDTVHSRTLFHRRLFCDGLPLAIIAISGLLANKLRTMISILSLSYFDLPPHLKTCLLYLSIFPEDYVIRKNDLILRWIAE
Aus_N22_Chr8_nlr15 SIVGLGGLGKTTLANQVYHHLEFDCSAFVSVGQNPDVLKILDNILSGLTHYLVLLDDIWNARDWDLGSRIITTTRIVDVARSCCSLSDLDSQRLFFRRIFCRGLPLATLTLASILADVPMLMNRILSLSFHDLPNHLKTCLLYLSIFPEDYVIEREQLVWRWIAE
Aus_N22_Chr8_nlr16 AIIGTGGIGKTTLAQKVFNDQSFDKHSWICVSQDYSPASILGQLLRTIDVYFLVLDDVWQSDVWTTSGIILITTRQDTVAREIGA---------------CGGLPLAIKVIARVLASKDKTITGALYLSYDDLPQHLKQCFLYCIVYPEDWTIDRDYLIRMWVAE
Aus_N22_Chr8_nlr17 AIVGTGGIGKTTLAQKVFNDQIFSKHAWICVSQDYSPASVLRQLLRIIEVYFLVLDDVWPSDVWT-----------------------------------CGGLPLAIKVIARVLASKDKTISGALHLSYDDLPQHLKQCFLYCIVFVEDWTIYRDDLIRMWVAE
Aus_N22_Chr8_nlr18 AIVGTGGVGKTTLAQKIYNDRSFNKKAWVCVSKVYSEASLLRELLRIMEVFFLVLDDMWQSDAWTEMGAILITTRNNIVALEIGV---------------CGCLPLAIKVIARVLASKEQTLRGALYLSYDELPRHLKQCFLYCSVYPEDANIYRDDLTRMWIAE
Aus_N22_Chr8_nlr19 AIVGTGGIGKTTLAQKVFNDQTFNKHAWICVSQDYTPVSVLKQLLRTMEVFFLVLDDLWHSDVWTTSGIILITTRQDIVAREIGV---------------CGGLPLAIKVTARVLASKDKTISGALYLSYDDLPLHLKQCFLYCIVFPEDWTIYRDELIMMWVAE
Aus_N22_Chr8_nlr20 GIVGTGGVGKTTLAQQIYNDENFDKHAWVCVSTDSTQTSLLEEVLRIMKIFFLVLDDVWESNAWTAKGIVIVTTRNEKVAQEIKV---------------CGYLPLAIKIIAKVLISKEKTELRALYLSYSELSHQLKQCFLYCAIYPEHSTINRDDLTSMWVAE
Aus_N22_Chr8_nlr21 AIVGIGGIGKTTLAQKVYNDKSFSKQAWICVSQDYSPVSLLRQLLRSMDVFFLVLDDLWHSDLWTATGIILVTTRSDIVALEIGV---------------CGGLPLAIKVVARVLASKEKSISGGLYLSFDDLPQHLKQCFLHCIVYSEDLFIYRDYLIRLWIAE
Aus_N22_Chr8_nlr22 GIVGTAGVGKTTLAQKIYNDNIFSKQAWICVSQDYTEVDLLKEVLRAFSVFFLVLDDVWNPEVWTTNGVIIITTRHDTVAQAIGV---------------CGGLPLAIKVIASVLQLKINLLRGALYLSYDELPRHLKRCFLYCALYPEDWLMLRDDLIRYWIAE
Aus_N22_Chr8_nlr23 AIVGTGGIGKTTLAQKVFNDQTFNKHAWICVSQDYTPVSVLKQLLRTMEVFFLVLDDLWHSDVWTTSGIILITTRQDIVAREIGV---------------CGGLPLAIKVTARVLASKDKTISGALYLSYDDLPQHLKQCFLNCIVFPKDWTLKRNELIMMWVAE
Aus_N22_Chr8_nlr24 AIVGTGGIGKTTLAQKVYNDKRFNQLAWICVSQDYSPVSLLRQLLKAMKFFFLVLDDLSQSDIWTSSGIILITTRYDTVTREVGA---------------CGGLPLAIKVVAGVLASKDKTICGGLYLSYDDLPQHLKQCFLYCIIFREDWVFERDELIRMWVAE
Aus_N22_Chr8_nlr26 GIYGIAGSGKSTLAQLVCASEHFDLIMWVHVSQNFSVDTILTEMLEAATGFLLVLDDIWYHNSENPGSKVLVTSRTEYALLALGALDDNVFLKLFLHYALLRRSPLAARTVGGQLQIRPNV---------------VRRCFSYCSIFPRRHQLKRDELVNLWVAE
Aus_N22_Chr8_nlr27 GIHGIAGSGKSTLAQLVCASEHFDLIMWVHVSQNFSVDTILAEMLEATTGFLLVLDDVWYHNSENPGSKILVTSRTEYALSALGA---------------LRRSPLAARTVGGQLQIRANV---------------VRRCFSYCSIFPRRHQLKRDELVTLWVAE
Aus_N22_Chr8_nlr29 AIVGFGGSGKTTLAKAVFRSTFRSCRAWVDRAKEKNAGEIFRSLLQQFGYYLIVIDDIGNGQWNSNGSRIIVTTTIKSEANTCCG---------------CDGHPLSLVCVANYLGGLNEP---------------VRACLLYLSIFPNDVPLEKKVIIRRWIAE
Aus_N22_Chr8_nlr30 SIIGSAGVGKTTLARSVYNDKRFRCHAWITIGAPIPMVDRLKSIMVQIFVFLVVLDDIWNSDTWDQGSRIIVSTRAQEIGRDCRLLNEDDAWLLFCNKAFCHGVPLLVVTIGGLMSMKEQTLPSILWFAYSDLPHHLKCCLLYFIMFPRKYSIKRMTLIRLWMAE
Aus_N22_Chr8_nlr31 ALVGMPGVGKTSLARYVYEDNHFNCHAWMTVEESCATKQLLLGMISRLYEYVIVFDDISRRGQLKNYGRVIVTSRNREVIESCDHLTSPDDWNLFCYKAFCAGLPLAIDVLSALLAKKDHS---------------HKNCLLYFSMFPKSSTVSHNTLVRLWIAE
Aus_N22_Chr8_nlr34 SVWGMGGIGKTTLVKSIYHNSKFERRAWVTVSRPFDLTELLRSLAQRLYEYLIVLDDLLSSVDWDNGSRIILTTRSQNIAEHCSK---------------CGRLPLAVTTVGGFLSDRPRNIKKILKSSYDGLTYHLKSCFLYLSIFPEDHDIRYRRLLRRWTAE
Aus_N22_Chr8_nlr35 PIVGMGGLGKTTLAKMVYNDPHFQLKMWHCVSENFEPISIVKSIIELATNFLLVLDDVWNEDDNKPGSIIVITTRNRRVASIMETLSEDESWELFSKRAFCKGLPLALKTMGGLMSSKHQVILSILKLSYKHLPSEMKQCFTFCAIFCKDYEMEKDMLIQLWIAN
Aus_N22_Chr8_nlr36 PIVGMGGLGKTTLAKLIYNDPHFQLKMWHCVSENFEVGSLLKSIVELATNFLLVLDDVWNDEENKAGSVIVVTTRSQRVASIMGTLNEDDSWEVFSKRAFCRGVPLALKTMGGLMSSKQSVVMDILKLSYRHLSPEMKQCFAFCAIFPQDYEMVKDELIQLWMAN
Aus_N22_Chr8_nlr37 SIVGMGGLGKTTLAKMVYNDTRFELPMWLCVSDDFNVVSLVRSIIELATRYLLVLDDVWNEEEHKPGSVVLVTTRSQRVASIMGTLNHDDSWELFRKKAFCKGLPLALKTMGGLMSSKKRIILSILKLSYRHLPLEMKQCFAFCAIFPKDYQMERDKLVQLWIAN
Aus_N22_Chr8_nlr38 PVIGIGGSGKTTLAKMVYNDTHFQLKMWHCVSENFEAVPLLKSIVELATNFLLVLDDVWNEDENKHGSVVVVTTRSQQVASIMGTLNDDDSWELFSKKAFCRGLPLALNAMGGLMSSKQQLILSMLKLSYRHLPSENEAMFCLLFHIPRNHEMDKEVLIQLWMAN
Aus_N22_Chr8_nlr40 SVWGMGGLGKTTLVQDIYQSQTFVMRACLTVLRPFNCPQHIKSLAKQFGNYLVVLDDLWNTKEWDAGSCVIVTTREESIAKHCSKLENDQARDLFTKKVSCGGLPLAIVTIGGFLASQPKSIKTVLLKSYDGLPFHLKSCFLYLSIFPEDYKVNRKRLMQRWTAE
Aus_N22_Chr8_nlr42 AVVGMGGIGKTTLAQRVFSSRGFPVRAWLCISREYSETDTVKEAIRCCGGVFLVLDDVWDAGVWTGRVRVLITTRDQRVAARAGA---------------CGFLPLTIKVIGGLLMTKRRSFKGAILLSYEDLPPHLKQCFLYFSLFPADFVYYRCHICRQWVAE
Aus_N22_Chr8_nlr44 GIHGIPGSGKSTLAQYVCAHEHFDLIMWVHVSRNFNVDKIFSKMLEEATGFLLVLDDVWYNKDDSLGSKILLTSRTRDALLALGALDDTVFLELFMHYALLKRSPLAARTVGGQLHMRPTI---------------VRRCFAYCSIFPRRHRLERHELINLWVAE
Aus_N22_Chr8_nlr45 SIFGPGGLGKTTLANQVHRKIQFDYAALVSVSQRPIRDILTKIAPSVIPTYLIVFDDIWSTKMWEKKSRVITTTRMSNVASSRSPLNDADSKELFSKIIFCGGIPLAIITLASLLAKKPKTMRQTLSLSFYDLSYDLRNCFLSFSSFPEDYEIDRERLVLRWIAE
Aus_N22_Chr8_nlr46 SIYGFGGLGKTTLANEVRRKIQFGCAALVSVSQKPDFKKILWGILSRITPYFIIIDDIWSASAWDNGSRVITTTRIESVAKACCSLSELHSRMLLFKRVFCTGLPLAIVSIASLLASRSNTMKTILSLSYNDLPHYLKPCLLYLSIFPEDYDIERGSLVRRWIAE
Aus_N22_Chr8_nlr47 SIVGIGGLGKTTIANLIFEELQFDCSAFVSVSRNPDISGILRIILSEVSAYLIVIDDLWNIESWKTGSRIITTTRINEVAESCCFLHFVDSKRLFLKRIFCDGLPLATIAISGLLATKAPTMIRILSLSYFDLPHNLRTCLLYLCTFPEDYIIHKKRLVRRWIAE
Aus_N22_Chr8_nlr48 GILGMGGIGKTTLAQKIYNDRFHNVLIWLSISESISETDLLKEAIEKAGG---------------ADAHVLVTTRSRDVLSQMNA---------------CDGLPLAIKAVAGVLSSKATKIQGPLYLSYNDLSPQLKSCFLWCALMPQNFHIHRDVTYFWIAEG
Aus_N22_Chr8_nlr49 PIVGAGGVGKTTLARLVYHDPKFDIMLWIYVSANFDEVKLTQGILEQIPEFLLVLDDMWEESEGRKGNVLLVTTRKLSVARITSNMKKDDFWLFFKRCIFLNGNPLAAKSVGTLLRRNINEIIPALKLSYNQLPYRLQLLFSYCAMFPKGYNFDKGQLIRTWIAL
Aus_N22_Chr8_nlr50 YVVGDSGVGKTILVNSVCSKP----------------------------------------------------------------LNQTDCRKLFHMRLHTGGSPLAVILLAGLMHNKEYPLNRILSLSFEDLHHELKLCFLYFTAFPVSYKVYQNVLVNLWVSE
Aus_N22_Chr8_nlr51 SILGSNGIGKTTLARRVYDEGQFHRRAWVASWACEDSASLLKEIVRQLTSYLIVIDDLKKVKVWSKGSRVIVTTSILSIATTCAYLQKDDSENLFWNEVFCDGLPLALVSAAKYLNCKRHAIKRVLAECYDSLPDHHRMCLLSISMFPRGHRIRRKSLLRRWLAE
Aus_N22_Chr8_nlr52 FILGDRGIGKTTLASQIYHRTRFDCRAFVSVGQYSLSDQPY*TVHQIRRRYFIVIDDIWTTTAWKNGSRIITTAQIDKVSRLSYRLSEEE*RILFDNIIS---------------------IKRMLHISYAYLSLPLKSCLLYLSLFPENCTISKGRLIRRWAAE
Aus_N22_Chr8_nlr53 PIVGLGGIGKTALAKLVYNDMMFEKNLWACVSNVFDLKKILDDIIQSDTGYLLVLDDIWSDNVNDRGSVVVVTTHNMNVASVVKTLSFDECMQVFIRYAFCHGVPLAA*TLGSVLFGKQDVILPALKLSYDALPPHLKACFSCLSVFPKDYVILRELLIMFWMAL
Aus_N22_Chr8_nlr54 PIVGFGGLGKTTLAKEVYQKIQFNTTEFVSVSQRPDVTRFLKGIQSKLPIYLFVVDDLWDAPTWNMGCRVIVTTRSEDVARWVCCLSDENSRWLFFNRIFCSGLPLAIITIASLLANQPAPMRQILHLSYKDLPRHLRTCFLYLGIYPEDFTIKRDDLIRQWIAE
Aus_N22_Chr8_nlr55 PLIGMGGVGKTALAKLVFNDKKFDKMLWACVANVSDLKHIVDIIIQSDSGYLLVLDDISHDNINDSGSMILITTRLSKIASVLKTLPHEECMKVFARYAFCDGLPLAVRTLGSLLSMEDISILSVLKLSYDALPSDLRACFASLSTFPKDYEIFRELLIMYWMAM
Aus_N22_Chr8_nlr56 PLIGMGGVGKTALAKLVFNDKKFDKMLWASVSNAFDLKHIVNIIIQSDSGYLLVLDDISNDNVNWSGCMILITTRLTKIASELKTLPHEECRKIFVRYAFCDGLPLAARTLGSLLFRKDISILSVLKLSYDALPSDLKTCFSWLSTFPKDYDIFRELIIMYWMAM
Aus_N22_Chr8_nlr57 AVCGMGGVGKTTLVASVYKEVHFDCDAWVTVSQRFTMEDLLMKILRKLNLYLIVLDDVWDETLWDAGSRVVITTRKSGVAMAAAP---------------CRGLPLAIVAVGKLLRHKDRTASRILNLSIDDLPYKLKKCFLSCSIYPEDFLIKRKILIRSWVAQ
Aus_N22_Chr8_nlr58 NLTGKSGIGKTTLASYLYRRNHFACTAWVHVPRKFRFADLLHDVIRQANAYLVVLDDVRSREEWA--------------------LRPEQAAELFRRRVYGSNLPLNIVMLAGLLRSKKEDMDKILTVCMDDLPTHLKPCFLYFAGFTAQTPICAGKLVRLWVAE
Aus_N22_Chr8_nlr59 AIVGFCGLGKTALAAEAYNRE-----------------------------YFIVIDDIQTEDQWKIGSRIVVTTTIQSVANACCSLDKNCSKQLLSKKACCDGQPLALVTIGEFLQANGWPMRRVLVRNYTSLPGHLKACLLYFGMFPSDHPIRRKSLLRRWLAE
Aus_N22_Chr8_nlr60 SVWGMGGMGKTTLVLNVYEQHKFDINVWLTVSQAFSVEALLRKLLREIRRFMVVLDDVWDRQVFDNGSRVVITTRRGDVAALAHELELNDALLLFSKKAFCGGLPLAIASVGSLLSARMQKVRGVLTLSYYDLPGELRNCFLYCSMFPEDYLLSREVLVRQWIAE
Aus_N22_Chr8_nlr61 SVVGFGGLGKTTLAKAVYDKLDFDCGVFVPVGRVPDIQKVLRDILIDFGFCFIVIDDIWDKKSWECGSRVVATTRISEVATHVGDLSRDDCEKLLYARIVCRGVPLAIITIASLLASKPMETRRILSFSYYDLPSHLKPCILYISIFPEDYEINKNLLIWKWIAE
Aus_N22_Chr8_nlr62 SIFGFGGLGKTTLAKAVYDKLSFDSGAFIPVGQNPNIRKVFRDILMDLDKCFVVIDDIWDKDSWRHESRVVTTTRIYEVATQVGELSHDESKKLLYTRIICGGVPLAIITIASLLANKPRETRRILSLSYYDLPLHLKPCLLYLSIFPEDYYIEKNLLIWKWIAE
Aus_N22_Chr8_nlr64 SVVGIGGLGKTTLVKAVYEKLGFDCGAFVPVGQNPDMKKVLRDIIIDLDKCFIVIDDMWDKKSWGHRSRVVVTTRVFEVATYVGDLSRNDSEKLLYTRIVCGGVPLAIITIASLLANKPQETRRILSLSYYDLPLHLKPCLLYLSIFPEDYYIEKNLLIWKWIAE
Aus_N22_Chr11_nlr1 SIVGFCGLGKTALARELYNNS-----------------------------YFIVIDDMRKDLWSTFSSRIVVTTTVQSVAKACSSLDKIHSKKLFLKNACCDGQALALLTVGQFLRKMGWP---------------LKACLLYFGMFPSDHSIRRKRLLRRWSAE
Aus_N22_Chr11_nlr2 TVSGMGGLGKTTLVTNVYERENFSAHAWMAVSQTYTVDALLKKLLRKVGYCLIVLDDVWDQEAYFQQSRVIITTRKNHVAALASSLDGNQAFDLFCRRAFCQGLPLAIVSIGSLLSSRPRTIRAILNMSYHDLSGELRNCFLYCSLFPEDYPISRESLVRLWIAE
Aus_N22_Chr11_nlr3 TVSGMGGLGKTALVNNVYERENFDAFSWIVVSQTYNGVDLLRKLLRKIIGCLVVLDDVWNREAYTQTSRIIITTRQDDVATLAYPLEHNDAFDLFCKKTFCEGLPLAIVSIGGLFSSVKLEIRAILNLSYRDLPGHLRNCFLYCSLFPEDHLFSRDTLIWLWVAE
Aus_N22_Chr11_nlr4 TVSGMGGLGKTTLVKNVYDRENFPAHAWIVVSQTYDVEELLRTLLMKVAYCLIVLDDVWDHEAYTQESRIVITTRKEDVAALASSLGNTDSFNLFCRRAFCQGLPLAIVSMGSLLSSRKQTVRAILNLSYHDMPGDLRNCFLYCSMFPEDYSMSRESLVRLWVAE
Aus_N22_Chr11_nlr5 TVSGMGGLGKTTLVANVYEQENFNVYHWIVVSQKYDIAELLRKMLRKCWSCLVVLDDVWNREVYTKASRIIITTRQDQVASLANILKHNDAFDLLCRKAFCQGLPLAIVSIGGLLSSMPPTVQAILNLSYQDLLGELRNCFLYCSLFPEDHELSRETLVRLWVAE
Aus_N22_Chr11_nlr6 SIVGQGGLGKTTLARQVYLRIEYKCSAFLSVSQRPNMNSLLRDMLSKFQRYLVVIDDIWSTTAWKHASRIIITTRINNIAESCCTLSRQNSEILFVKRIFCDGLPLAIVTLASMLANNRRKIHKILSLSYNDLPLYLRPCLLYLTTFPEDYEIDKSRLIWSWICE
Aus_N22_Chr11_nlr7 SVVGSGGSGKTTLAKQVYERIQFSCAAFVSVSQKPNINNLLRELLSRIGSYLVVIDDIWQKSAWEHASRIITTTRIKSVGQFCCTLTKSDSENLFLKRTFCDGLPLAIITLASLLADKPRRMDKILSLSYNDLPHHMKNCFLYLSTFPEDHEIRKDILVWKWIAE
Aus_N22_Chr11_nlr8 SAVGSGGSGKTTLVKQVYERIQFSCSAFLSVSQKPNINILLRELLSRIWDYLVVIDDIWQRSAWEHASRIIITTRIKSVAQFCTSLNKSDSESLFLRRTFCDGLPLAIITLASLLADKPRRMDKILSFSYNDLPHHMKNCFLYLGTFPEDHDIGKDILVWKWIAE
Aus_N22_Chr11_nlr9 AIVGHGGAGKTTLAQYIYNDEHFDVRMWICISRKLDVHRHTAEIMESATNFLLVLDDVWFYGFQDRGSQVLVTSRSGRLPAPLRCMKDTEFLALFKYHAFLGQSPLAAKVVGSQLSRNMTI---------------IQRCFMYCSLFPKGHVFVINELVHLWVAE
Aus_N22_Chr11_nlr10 SIVGCGGLGKTTLANQIYCKIKFECAAFASVFQNPNTKKVLTNILSQVATYIVIVDDIWDMQIWKRGSRIITTTRIHDIAKLCCSLGVIDSKILFDKRIFCGGLPLAIISISSLLASKPKSMEWVLSLSYSDLPNHLKTCLLYLSIFPEGYEINRERLVSRWIAE
Aus_N22_Chr11_nlr11 SIAGFGGLGKTTLAKQVYEKIQFDCAAFVFVSQIPDMKRVLLDLLCGLGAYIIVIDDIWSISSWESGSRIITTTRILDVSMICCSLSDDDSRRLFCRRIFCGGLPLAILHIASLLATKSNTLKKILLLSFYDLPPQLKTCLLYLSIYPEDCMINSKELIRKWIAE
Aus_N22_Chr11_nlr12 SIVGCGGLGKTTLANQVYKEIQFDCKAFVSMSQKPDMRKILMDLLSQILGYLIVIDDIWSTSAWELRSRIITTTRIMDVAKSCSALNHQDSSKLFVKKIFCGGLPLAILIIAGLLASKYDRFRRILMLSFYDLPHDLKTCFLYLSIFPEDDLIVRKQLVWKWVAE
Aus_N22_Chr11_nlr13 SILGETGIGKSTLMLTICNKIHFDKLIWYNMPPNSSANDLLKQVYERAPDYLVILGGINSITVLN--------------------LNESQSAELFCRRVYTGGHPLAIVVLAGLLRSKEMPIERIFSTSFDDLPHDLKSCFLYFAAYPTNITHPADQIMRMWIAE
Aus_N22_Chr11_nlr15 PIVGIGGIGKTTLTRFIYRDRHFDLRIWICVSTYFNEVDITREILEHIFKFLLVLDDMWEDKDMSTGCMVLATTRKNSVAEMIGTLDEKEFWQFFKACAFLKGCPLAARSVGALLNRNVSYFIPILKLSYDYLPSHLQRCFSYCSLFPEDHRFSAATLVQVWISQ
Aus_N22_Chr11_nlr16 AIVGMGGVGKTALAQLVYNDSSFDKHAWVCVSEQFDVINITKGIIQSLKRVLLVLDDVWSERRDCELCNIVVTTRSERVARLVQTLSPDDSWTLFKQEAFCKGLPLAIKTLGSILRFETNEVLPALELSYKHMPIYLKHCFVSLSIYPKDSYFNV*MVSRLWKSL
Aus_N22_Chr11_nlr17 AIVGMGGLGKTTLAQLVYNDPAFDLFGWVCVSEHFDVNNITRKILSSIAKVFLVLDNV*NEQSDYTRCDIIVTTRSEAVARLVQTLNPDDSWLLFKQTAFCQGLPLALKTLGSVLRFETNVVLPALELSYKHMPMHLKLCFVSLSLYPKDTYFDESIVVWLWKSL
Aus_N22_Chr11_nlr19 SIVGFGGLGKTTLAKVVYEKLQFACGFFVTMSLNPNMEKIFSNMLCQLDKYFIVIDDIWSNVVWECGSKIITTTRILDVAKEVGGLSPAVSRKLFYQKIFCGGVPLAIITIASLLASKNDRMRKILSVSYYNLPPHLRACLLYLSCYPEDTNIGNKDVIWKWICE
Aus_N22_Chr11_nlr20 SIIGFGGLGKTTLAMEVYRRVQYSCKAFATVSQKLDMKKLLKDLLSQIAQYFIIIDDVWSKSAWEHCSRLLTTTRIDSVAKSCCSLKASDSRNLFFKRIFCCGSPLAIISIASLLASKPVMMKQILSLSYYDLPYYLKTCLLYLSLYPEDFKIERDSLIQQWIAE
Aus_N22_Chr11_nlr21 AIVGQGGMGKSTLAQYVYNDDHFDVRMWVCISRKLDVHRHTREIIESAEKFLLVLDDVWFDKSNNGGSKVLVTSRSKTLPAALFCMKDNDFLALFKHYAFLGKSPLAAKVVGSQLKGKIDS---------------LQRCFLYCSLFPKGFKYKIDELVHLWVAE
Aus_N22_Chr11_nlr22 SIVGFGGLGKTTLAKAVYDKIHFDCGAFVSIGRNPDVNKVFKDVLYGLDKYFIIIDDIWNEKMWERGNRVITTTRIISVSEKCCALSSNDSETLFYKRIFCGGVPLAIITIASLLANKQVRMRKILSFSYHDLPPHLKSCLLYMSVFPEDDNIRRDRLIWTWIAQ
Aus_N22_Chr11_nlr23 SVVRIGGLGKTTLSKVVFDMLQFDCAAFVPVGQSPEIKKVLKDILVELNKYLIVIDDVWDTSKWNCGSRVITTTRICQVANEVAELSDDNSKKLFYSRIFCGGIPLSIITISSLLVDKPVGTRKILSFSYYHLPTYLKTCMLYLSIYPEDHLIGMDTLIWKWVAE
Aus_N22_Chr11_nlr24 SIVGFGGLGKTTLAKVVFDMLQFDCAGFVPVGQNPDIKKLLWDILIELTKYLIVVDDLWETSTWKYGSRVITTSRLFEVTKEVSELSEDNSRKLFYNRIFCGGVPLSIITIASLLVHKPVETRKILSFSYYDLPAHLKTCMLYLSIYPEDHLIEKDSLIWKWVAE
Aus_N22_Chr11_nlr25 SIVGFPGLGKTTLAKAVYENIQFDCDAFVSVSQTPDITRVFKKMLYGLDKYLIIVDDIWQKSIWECGSRVITTTRIHNVAKEVGDLSDENSKRLFDKRVLCDGVPLSIITIASVLVHKDDWTKKILSFSYYDLPSYLQRCLLYLSIYPEDDSIEKDCLIWKWIAE
Aus_N22_Chr11_nlr26 SVVGFGGLGKITLAKVVFDKLQFDCFGFIPVGQNPDIKKVLKDILIEVNKYLIVVDDIWETSTWNCGSRVIATTRISNVASEITELSNDNSKKLFYSRISCGGVPLSIITMASLLVHKPMETRKILSFSYYDLPLHLKTCMLHLSIYPEDSLIEKDGLIWKWVAE
Aus_N22_Chr11_nlr27 SVLGLGGLGKTTLAKFVFDNLQFQCFAFISVGQKPADIKNVLKHILIGLDYLIVIDDVWEIFTWKCGSKVITTTRISEVAKEVGDLSSDNSKRLFNNRLFCNGMPLSIVTMASLLVNKPVEMRKILSFSYYELPSYLKTCLLYLSIYPEDHRIMKKPLIWKWIAE
Aus_N22_Chr11_nlr28 SIVGIGGLGKTTLAKAVFESLQFECAALIPVGQKPDIKKVFKDILIELNKYLIVIDDIWETSTWKCGSRVITTTRISQVAEEVGNLSADNSKKLFYNRMFCGGVPLSIITIACLLVNKPVETRKILSYSYYELPSHLKTCLLHLSIFPEDCWIEKKSLIWIWIAE
Aus_N22_Chr11_nlr29 SIVGFGGLGKTTLAKAVFDTLQFDCIGFVPAGQNPDIKKVLKDILIELNKYLIVIDDIWEASTWKCGSKVITTTRISQVANEIADLSDDNSKKLFNNRIFCGGVPLSIITIASLLVDKPVETRKILSFSYYDLPSYLKTCLLHLSIYPEDHRIEKESLIWKWIGE
Aus_N22_Chr11_nlr30 AIIGLCGVGKTTLAEELYQKFQFQCCAFLRLSRKPDMKRVLGSLFSQVRQYFIVIDGVWSSYIWNFYSRILITTEIDHVAQRCCV---------------CSGLPLMMAIVASILTRLPPS---------------LKACMLYLGIYEEDDIILKDELLSQWFAE
Aus_N22_Chr11_nlr32 AIVGFGGLGKTTLAMALYRELEFDCRAFVLASQKFHLPTVLRSLVKQFHEFHILIDDIWSVSAWEKGSCVVVTTRFNSVAEACRRLDPESSRNLFLQIISCGGLPLAIVVVAGLIASKMKS---------------LKTCLLYLSTFPKGRNISRKHLIRRWIAE
Aus_N22_Chr11_nlr33 SVVGAGGTGKTTLARKMSRCRRFDCRAFVTVGRNPPMKMILLSILRQVTRYFVVVDDLWSPSAWKRGSRIVVITRSNEVAGSCSS---------------CGGVPLAFVAVAGLLARKFSEMRRILHACYSDLSMPLKTCLLYLSCFPENHTIMKDRLVWRWIAE
Aus_N22_Chr11_nlr34 CIVGMGGIGKTTLANQVYQTMEFDCRAWVAVSHHPNIKRILRDILGQIQQYLLVVDDIWSVSTWELGCRIITTTRIIDVAESCCSLSVMDSRVLFYRRIFCSGLPLAITIISSLLASKPCLTRRIIFLCYHDLPIHLKTCLLYLGIFPEDYVIDHDSIVRRWIAE
Aus_N22_Chr11_nlr35 SIVGSGGLGKTTLANQVYQKIQFDCKAFVSLSQHPDMEMIFQTILYQVNDYFIVIDDIWSAQAWNCGSRILVTTRIGTVAKSCSSLSENDSKRLFFRRIFCGGLPLAIISMASLLTTKSYVMNMILSLSYYDLPHHLRTCLLYLSMFPEDYVINRDYLVRRWVAE
Aus_N22_Chr11_nlr36 SIVGFGGLGKTTLAKQVYKKVQFDFQAFVLVSQKPDVQKIFRNILSQIKDYFVVIDDIWSTQAWNYGSRILLTTRNGNVAKTCCYLTEADSKGLFFRRIFCGGLPLALITIASLLNVKSKNMKRILSLSYSDLPHHLKTCLLYLSMYPEDCQINVDHLLRRWRAE
Aus_N22_Chr11_nlr37 SIVGVGGLGKTTLANEVYKKTRFDCQAFVSVSQKPDVKKILRSIICQTMEYLIVIDDIWSTQEWMCGSRILVTTRISTVAKSCCSLSEADSMCLFFRRIFCGGLPLAIITMASLLADKSDRMRSILSLSYSDLPLHLKTCLLYLSIYPEDYKINMHQLVRRWIAE
Aus_N22_Chr11_nlr38 SIVGFGGLGKTTLANQVYKKLQFDC*AFVSVSQKPDVKKIFRKILSQIKNYLIVIDDIWSTQAWKCGSRILLTTRNGNVAKSCCYLNEADSKGLFFRRIFCGGLPLAIITIASLLTVKSKNMKRILSLSYNDLAHHLKTCLLYFSMYPEDCEIDVQQLLRRWRAE
Aus_N22_Chr11_nlr39 SIVAMGGAGKTTLARKIYNSTHFDTTAWVTVSQKFKGIDLLKDIMRQIMPYVVVLDDVWATDTWNNGSRVLLTTRKEDVANHIEMLDDEKSWELFSRKSLCNGLPLALAVLGGYLSKNLNIMRDILARSYNDLPNNMKSCFLYIAVFPEDYSISTADLVELWTAE
Aus_N22_Chr11_nlr46 PIVGSRGMGKTTLAEQVYKGYLADHKAWISVGSNQSPQQVLRDILAQIVGFLIVLDDVCSESLWKAPSAILVTTSLPEVAQSFCP------------------------------------AEKMLTFCYNALPCDYRSCLLYLTIFPNDHNIRRTSLLRKWIAE
Aus_N22_Chr11_nlr48 SVVGFGGLGKTTLAKAVYDDP-----------------------------YLIVIDDIGMDQWSITSSRIILTTAIQSVANMCSH---------------CDGLPLALVSVSDYLKSSSEP---------------ALSCLLYLGIVPSNRPLKKKVVIRRWLAE
Aus_N22_Chr11_nlr49 SIVGFGGLGKTTLAKAVFDSPKFHLRAWVPAGASPETSSGMRGILRAVIQYLIVIDDIGMDQWSITSSRIILTTTIQSIANSCSH---------------CDGLPLALVSVSDYLKSSCEP---------------ALSCLLYLGIFPSNRPLKKKVVIRRWLAE
Aus_N22_Chr11_nlr50 SVVGFGGLGKTTLARAVYDSP-----------------------------YLIVMDDINMEQWSITSSRIILTTTIQSVANMCSH---------------CDGLPLALVSVSDYLKSSSEP---------------ALSCLLYLGIFPNNRPLKKKVVIRRWLAE
Aus_N22_Chr11_nlr51 SIVGFGGVGKTTIATALYRKVKFQCRASVAVSQNYDQGKVLNSILSQVSNYILLIDDIWSAETWEKGGRIIVTTRFQAVGSTCSPLTDDESQNLFNTSICCGGLPLAIVTMAGLVACNPRKVTRILDCCYNDLPADLKTCLLYLSIFPKGWKISRKRLSRRWIAE
Aus_N22_Chr11_nlr52 LIYGPGGIGKTTILAEVAKKAMFGRVVYAEVKRRPNVCAIQYTIASQLGMVLVILDDVWGDDEIM--------------------LSPEDSWKLLEQEAQCCGLPLALAVIGKALSQKDVGLYKIISFSFDNLPNETRNVFLSCCLFPESEKVHEVDLQRHLDED
Aus_N22_Chr11_nlr53 SVIGVGGLGNTTIAKAVYDILQFDCCAFASVGQNPDMKRFFKDILLQLDKYLIVIDDIWETSTWDCESRIITTTRISKVAEQVGDLSDDNAEKLFYTRIF---------------------TRKILPFSYYDLPIQLRTCLLYLSIFPEDYWIEKYQLIWRWIAE
Aus_N22_Chr11_nlr54 AVVGTGGIGKTTLAKKVFNDEAFHKKIWLSVTEDENEVELLREAIKSAGGFFLVLDDMWSDRAWWVGSRVLITTRHDDVARGMQALYPRDAWSLLKKQVRCDGLPLAVKVMGGLLRRREKQLNDAVYLSYQDLPSCLKQCFLHYSLLPKNVEFYDVTVIGMWISE
Aus_N22_Chr11_nlr55 CILGLPGGGKTTVARELYDALHFPCRVFVSVSPSSSPSPNLTKTLADIFAYLIVIDDIWHWEEWELGGRIIMTTRLNSIAEKCHT---------------CYGMPLALIWLSSALVGEIEE---------------LRTLLLYCSAYHWSNRIERGRLVRRWIAE
Aus_N22_Chr11_nlr56 SIVGVGGVGKTTLANELYLKLQFEYRAFVRSSHKPDMRSILISMLSRIHPYLIIIDDLWSTSTWDSCSRILTTTEIEDLALQSCSLGEEDSRNLFFSTVFCGGLPLAVVTIASLLASQLEKMKQLLSLCYNSLPQHLKACMLYFSTYQEYTIIWKDDLVNQWIAE
Aus_N22_Chr11_nlr57 FLVGAGGVGKTTVASELYGELRFECGAFVRTSQKPNITRLLISVLSQVRPYLIIIDDLWATSTWDNCSRILTTTEIEDLAFQSYDLGEDDSRDLFFSTVFCGGLPLAIVTIASILAKLRKWIEQVLNLSYNNLPQHLKPCMLYLSIYQEDYIIWKDDLVNQWMVE
Aus_N22_Chr11_nlr59 SIVGVGGVGKTMLANKLYHKLQFECWAFVRSSQKTDMRRLLINILSQVRPYLIIIDDLWATSTWDNSCRILTTTEIEDLALQSCSFGEDDSRKLFFSSIFCGGLPLAIVIVASLVASHLEKMKQLLNLCYNNLPQHLKACMLYLSMYQEDHIIWKDDLVSQWIAE
Aus_N22_Chr11_nlr60 GIHGIPGSGKSTLAQYVCAHEHFDLIMWVHVSRNFNVDKIFSKMLEEATGFLLVLDDVWYNKDDSLGSKILLTSRTRDALLALGALDDTVFLELFMHYALLKRSPLAARTVGGQLHMRPTI---------------VRRCFAYCSIFPRRHRLERHELINLWVAE
Aus_N22_Chr11_nlr61 SVVGFGGLGKTTLAKVVYDKLQFDCAAFVSVGQNPDLKRVLTDMIYDLDRYIIIIDDIWDEKLWELCSRIITTTRKVTVSKACCSLSDDASKRLFYKRIFCAGMPLAIITIASLLANKQVQMTKILSFSYYDLPCHLKTCLLYLSIFPEDFIISRDHLVRMWIAE
Aus_N22_Chr11_nlr63 LIVGGPGMGKTHLAQALYKDA-----------------------------YLIVLDDVWYENAQESKGATILTTRSTAVSSRLAT---------------------------------------------------LQNCLLYCSMFPLDYIFDVEELADRLAAQ
Aus_N22_Chr11_nlr64 PIVGGPGTGKTHLARFIFNDD-----------------------------YLLVLDNVWNARQDQPNGKILLTTRTPSIIPRTAA---------------------------------------------------LRNCFLFCSLFPSEFNFNAEELADLLAAK
Aus_N22_Chr11_nlr65 PIVGGPGIGKTRIVQALFNDS-----------------------------YLVVLDDVWNENEAQ-----------------------------------CDGVPLLIQSAGAILCRRPEAILESAYSSYKHLPSHLQSCFLYCSMFPLGFNFDAEELVDLFATA
Aus_N22_Chr11_nlr66 AISGMGGSGKTVLAKALYEQV-----------------------------YIIGIDDIETTDWWRVSSRIIVTTTYEKIARTCQSLRKCHALNLLTRKAFCEYLPLALVNMATYIKSAEEW---------------TMTCLLSLSTYPKGHVIKRKSLIRRWLAE
Aus_N22_Chr11_nlr67 SILGMGGSGKTTLASSIWRRHNFKCHAWVSVSQNYQIENLLSKILNQLDSYLIVLDNMWDKDSWLFGSRVIITTRIEGTALLAQGLSPDDSWKLFCKKAFCQNLPLAIEAIGSLLSCRGMDVSDVIHLSLNDLPKHLMNCFLYCGLFPEDSPIRRKWIIRRWIAE
Aus_N22_Chr11_nlr68 SVVGCRGVGKTTLAWGLYQRR-----------------------------YLIVIDDLRDWEVWETSSIIVVTTSFQSVATACSS---------------CDGLPMAVLSVAKFLRRKQHGMQRVLDESYEDLPNYLKTCLLSISMFPHGHQIKIKSLERRWMAE
Aus_N22_Chr11_nlr69 AIAGPAGIGKTTLAMELHRRL-----------------------------YFALIDDIFYGSDLECSSRILFTARDEQVSGWFLSLNDSDSEKLLRTKAFCRGIPLFITSMADWLKQHQQQ---------------LRQSSLYLSMFPQGYVFEKDRLVMKWLDE
Aus_N22_Chr11_nlr72 SIVGFGGLGKTTLANLVYQRLKFRCGAFVSISRSPNMVGIFKNMLRQLDKYIIVIDDIWSNSVWNLGSRIITTTRAIDVAEQIGGLSPDDSRKLFNQIILCGGIPLAIITIASMLASKKGNMRRILSISYYDLPPHLKTCLLYLSSYPEDYLFTRETLIWKWVGE
Aus_N22_Chr11_nlr73 SIFGFGGLGKTTLANLVYQNLNFTYWAFVSVSLNPNLVGIFKNMLRQLDGYFIVIDDIWKGSVWQRGSRIITTTRVRDVAKQIGGLSPDDSRKLFNQIIFCGSIPLAIITIAGVLASKKGNMRRILSVSYYDLPPHLKTCLLYLSSYPEDYLIDRKTLIWQWVGE
Aus_N22_Chr11_nlr74 SIVGFGGIGKTTIAKVVYDRLQFDRVAFVSVSRTPNMEKIFKDMLHRLDKYLIVIDDIWDKSAWEKGSRIIVTTRIHDVAKQVSGLSLDDSRKLFYLRIFCGGVPLAILTIASVLASKLGKMRRILSVSYYDLPPHLKTCLLYLCLYPEDYHIAREHLIRLWVCE
Aus_N22_Chr11_nlr75 AIVGPGGIGKTTLANLVYQKLQFECQAFVSVSQKPNVKVVLSSILCQVSQYFIIIDDIWDKPTWQHGSKIITTTRNIDVAKLCCYLSVADSEKLLYHKVFCGGLPLAIITIASLFANRQTQMRWIISLSYCDMPSPLKTCFMYLSIFPEDYIIDRDDLIWRWIAE
Aus_N22_Chr11_nlr76 AIVGPGGIGKTTLANLVYQKLQFECQAFVSVSRKPNIKVVLSSILCQVSQYFIIIDDIWDKPTWQHGSKIITTTRNMDVAKLCCYLSVADSEKLLYHKVFCGGLPLAIITIASLFANRQTQMRWIISLSYCDMPSPLKTCFMYLSIFPEDYIIDRDDLIWRWIAE
Aus_N22_Chr11_nlr77 AIVGMGGLGKTTLAQLVYNDPSFDLCAWAYVSECFDVHNLTRKIISSLTQVFLVFDDVWNERSDYKCCDIIVTTRNETVARLVQTLSPDESWSLFKQTAFCKGLPLVIKTVGSILRFETNEVLPVLELSYKHMPIDLKQCFVALSLYPKYYYLDENMVVWLWKLL
Aus_N22_Chr11_nlr78 GIVGMPGVGKTTLAQLVYNNTSFDVRVWVCVSENFDVNDITKRIISATNKFLLVLDDVWNERRDYKLCKIIVTTRSQNVARLVQTLDSNDSWSLFKQTALCKGLPLAIKTIGSMLRYEPDE---------------LKRCFIALSLFPKDYILHEENVVLLWEPL
Aus_N22_Chr11_nlr79 GHCWYGGLGKTTLAQLVYNDQSFDVRAWVYVSDHFEPKSLMEKIAVSIEEIFLVLDDVWNERMDCQQCKILVTTRNLPVARLVQTLSPQESWTLFKRTVTCDRLPLAIKTLGSMLRYETHEVLPALKLSYKNMPVHLKQCFLALCLFPKGRLRGKSEVIWLWKLL
Aus_N22_Chr11_nlr80 SIVGVGGLGKTTLANVVYQQLQFDCDAVVSVSLKPDLKRILSSILRQVCEYFIIIDDIWDESAWKFGSRIITTTRSVDVAESCCLLFHDDSKQLFYKRVFCSGIPLAIITIAGLLANKQVSLRQILSISYDGLPSVLKPCFLYLCVFPEDYSIPVDQLVRRWIAE
Aus_N22_Chr11_nlr81 AIVGMGGLGKTTLAQLVYNDQSYDVCVWVYVSDHFDLTNLTKKIIVSITKFLLVLDDVWNERRDCRQCNILVTTRNVAVARLVQTLSPHESWTLFERTVACDRLPLAIKTLGSMLRYESDEILPALELSYKNMPMHLKLCFVSLCLFPKDYSLKKSEVISLWGLL
Aus_N22_Chr11_nlr82 AIVGMGGVGKTTLAQLVYNDSSFDMHGWVCVSENFDVRKITQGIISSLKMVLLVLDDVWNDQRECKLCKIVVTTRSERVARLVQTLNFDESWSLFKQVAFCNGLPLVIKTLGSMLRWETNEVLPSLQLSYTHMPIYLKRCFVALSLYPKDYVFDIPEVLQLWKVL
Aus_N22_Chr11_nlr83 AIVGMGGLGKTTLAWLVYNDQSFDVRAWVYVSDHFEPKSLMEKIAVSIEEFFLVLDDVWNERMDCQHCKILVTTRNLSVARLVQTLSPQESWTLFKRTVTCDRLPLAIKTLGSMLRYETHEVLPALKLSYKNMPVHLKQCFLALCLFPKGRLRGKSEVIWLWKLL
Aus_N22_Chr11_nlr84 AIVGMGGLGKTTMAQLVYKDLLFDIHAWVYVSESFDSKNLTKKIVGSITKCLFVLDDVWNERRDCQKCKILVTTRNETVARLVQTLSPDESWELFEQTVSCDRLPLAIKTIGSMLRYETDEILPALELSYKNMPIHLKRCFVALCLFPKDCPLEESDIIRLWKFL
Aus_N22_Chr11_nlr85 AIVGMGGLGKTTLAQLVYNDQLFDVCVWVYVSGHFDSMSLTKKIIVSITKFLLILDDVWNERRDCDQCNILVTTRNVAVARLVQT---------------CDRLPLAIKTLGSMLRYVCDEVLLALHLSYKNMPIHLKQCFVSLCLFPKHYSLDKIEVIRMWGLL
Aus_N22_Chr11_nlr86 AIVGMGGLGKTTLAQLVYNDPSFDLYAWVFVSDHFDSTRLTKKIVVSITKCLLVLDDVWNERRDCKQCKILVTTRNVAVARLVQTLSNLKSWELFERTITCDRLPLAIKTLGSMLRYETDEVLPALELSYKNMPMHLKRCFVALCLFPKDYTLNKFDVVGL*KLL
Aus_N22_Chr11_nlr87 AIVGMGGVGKTALAQLVYNDSSFDKHAWVCVSEQFDVINITKGIIQSLKKVLLVLDDVWSERRDCEICNIVVTTRSERVARLVQTLSPDDSWTLFKQEAYCKGLPLAIKTLGRILRFETNEVLPALELSYKHMPIYLKHCFVSLSLYPKDSPFNVFMVSRLWKSL
Aus_N22_Chr11_nlr88 AIVGMGGLGKTTLAQLVYNDQSYDVCVWVYVSDHFDSTNLTKKIIVSITKFLLVLDDVWNERKDCRQCNILVTTRNVAVARLVQTLSPHESWTLFERTVACDRLPLAIKTLGSMLRYESDEILPALELSYKNMPMHLKLCFVSLCLFPKDYSLKKSEVISLWGLL
Aus_N22_Chr11_nlr90 GVYGPCGIGKSLLVAAILEKM--------------------------------------------EECKVIVTTQKIEVCKYMGALTEKESWELFKFKAGCGRLPLALDVIGTVLCGKDKRIYMPLESSYNHLEGDKKSLFFLCSLFPGGHKISKNELTSYWTGE
Aus_N22_Chr11_nlr91 AIVGVGGIGKTTLAKNIFNDDKFDKKIWLSVTQKFNESDLLRSAIIAIGGFILVLDDMHGMTSSRRGSRVIVTTRDERIARGVKALGSDDAWSLLKKQVSCDGLPLAIKVVGGLLCRRDRNLNYVLHLSYEDLSPHLKQCFLHYSLIPKNVVLGSDTIIGMWISE
Aus_N22_Chr11_nlr92 PIVGNGGVGKTTLAQLVYSDTQFSKRIWISVSVDFDEVRLTRELLDCVSNLLLVLDDMWEDNDKSRGNAILVTTRNHSVVKMIATLEDGDFWLLFKACAFLKGYPLAAKSVGALLNRDLDGIIPALMLSYIHLPFHLQRCFSYCALFPKGHRFDGLDLVRVWISQ
Aus_N22_Chr11_nlr94 SIAGFGGLGKTTLAKQVYQKIQFDCAAFVFVSQMPDMKRILLDLLSGLGAYLIVIDDIWSLSAWESGSRIITTTRILDIAALCCSLSESDSRRLFCKRIFCGGLPLAILHIASLLATKSNTEMNGVLLSFYDLPPHLKTCLLYLSIYPED*KISPKKLIRKWIAE
Aus_N22_Chr11_nlr95 AIVGTGGVGKTNTSSKHIQ*SNFSKHAWICVSQEYSEVNLLKELLRNMGVLFVVLDDVWQSEVWTAKATILVTARDELVVRRVGA---------------CGGLPLAIKVIASVLATKEKTLRGALYLSYDDLPHNLKQCFLYCALYVEGQMMHHADLVRFWVAE
Aus_N22_Chr11_nlr96 TVSGMGGLGKTTLVTNVYERENFSAHAWMVVSQTYTVDALLRKLLWKVGYCLIVLDDVWDQEAYFQGSRVIITTRKNHVAALASSLSDIHGFDLFCRRAFCQGLPLAIVSIGCLLSSRSRSVRAILNMSYHDLSGDLRNCFLYCSLFPEDYPLSRESLVRLWIAE
Aus_N22_Chr11_nlr97 TVSGIGGLGKTTLVTNVYERENFAAHAWIVVSQTYNVEALLRKLLRKIGSCLIVLDDVWDKKVFFQATRVIITTRENDVAALATSLNGADAFELFCRRAFCHGLPLAIVTIGSLLSSRPAAVRAILNLSYHDLSEDLRNCFLYCSLFPEDYTMTRESLLRLWVAE
Aus_N22_Chr11_nlr98 SILGCAGVGKTALAKQVFCELRFECRAFVQVSRMPDTKRLLRSMLSQFRRYFIVIDDLWETTSWDDCSRILMTTTIEDVALECCDLSRDDSLNLFLNSAFCGGLPLGIINIARLLASEVDN---------------LKTCLQYLTMYPEGCIIWKADLVKQWTAE
Aus_N22_Chr11_nlr101 SIVGFGGLGKTTLSKAVYDKHAFDCGAFVPVGRDPDIKKVLRDILIDFDYFLFVIDDIWDKKSWECGGRVVVTTRIFEVATHIGDLSRDDSEILLYSRINCGGVPLAIITIASLLASKSGETRRILSFSYYDLPSHLKACMLYLSLFREEYGIEKNLLIWKWIAE
Aus_N22_Chr7_nlr1 AVWGMGGIGKSTLVNNVYKKENFDCHAWVSISQSYELEDIWKKMLRDLLGYLIVLDDVWAAKDLFLMSRVIVTTRSEEVASIADDLDDHYAWLLFCRKAFCKGLPLAIVAIGSLMSLKPKTVEKILNLSYKYLPDYLKNCFLYCAMFPEDDLIHRKKLIRLWTAE
Aus_N22_Chr7_nlr3 SICGMGGLGKTTLASSIYKKETFICRAWITVSQNHGVKNLLKKILVQLMSYLIVLDDVWSREAWPNGSRVVITTRIETVASLADALPKQEAWTLFCQKAFCQGLPLALVAIGSLLSYKEMDVASVLNLSYNDLPSYLKNCFLYCGLFPEDYRIERKRLIRLWIAE
Aus_N22_Chr7_nlr4 AMSGMGGIGKTTIARKIFDDEAFSIRIWVSISKGFVATELFSATMRAAGEILLVLDDIENADPSKEGSRVLITTDNENVANEIKSLTVEEGWTLLLRTACCNGLPLAIKAAGGILAQTSCS---------------LKQCFLYLSLFPADVEIDKQFITQLWISE
Aus_N22_Chr7_nlr5 AIVGGSGTGKTTLAWKIHDDHAFGMIVWVSVFNDFDDIGLLSAIVTAAGGFLLVLDDVRGHQIEEHGSRILITTRDENVATKLNALSFQNCWSLLCCNACCKKIPMAVKIIGAVLRRKEQTLTGAIYLGYHDLPSHLKQCLLYLSLFPEGSTIRQQFVTQLWISE
Aus_N22_Chr7_nlr7 CIVGEAGVGKTALAQVIYNHPAFNQRGWVSLSQRSDSEDFIKKIFCSFAAFFLVLDNAKDNLQREAGSIVLVTTRSEVTHAIPGG---------------LHGLPLSAEVIGRLLRTKLDE---------------LKKCLGYCSMFPSSYLFDKRKMTQMWVCN
Aus_N22_Chr7_nlr8 SVVGAAGVGKTTLAQLIYSDPAFLLRGWVFTSRSCSRTGLEQDIIESFASFFLVLDDVQHNLHSQNGSVVLLVCQSKEVANSLGALPSPVLWRVFEHHAFLHGLPLLAEAIGRLLRQRLDK---------------LRKCLCYCSIFPSGYLFEKNMLIHMWIAS
Aus_N22_Chr7_nlr11 GIHGIPGSGKSTLAQHVCASEHFNLIMWIHVSRNFSVDKIFREMLEEATGFLLVLDDVWYREGVNLGSKILLTSRSRDALLALGALDDNVFLQLFLHYALLKRSPLAARTVGGQLRIRPNA---------------IRRCFAYCSIFPRRHRLKRDKLINLWVAE
Aus_N22_Chr7_nlr12 GIHGIPGSGKSTLAQLVCASEHFKPVMWVHVSKHFSVDTILSEMLEAATGFLLVLDDVWYEKNSGSGSKILATSRTADALLALGAMDDDVFLQLFMHYALLRRSPLAASIVGRQLRMRLDA---------------VRRCFAYCSIFPRRYRLKRDELINLWVAE
Aus_N22_Chr7_nlr13 AIVGTGGVGKTTLAQKIYNDRSFNKKAWVCVSKVYSEASLLRELLRIMEVFFLVLDDMWQSDAWTATGAILITTRNNIVSLEIGV---------------CGCLPLAIKVIARVLASKEQTLRGALYLSYDELPRHLKQCFLYCSLYPEDANIYRDDLTRMWIAE
Aus_N22_Chr7_nlr15 GILGTGGIGKTTLAQKIYNGHTFSKRAWVCVSQTYSEDEILKEILNGFEVFMIVLDDVWHHDVWTAYGVIIVTSRHDTVPQVIGV---------------CGHLPLAIKVTASVLATKDRTLRGALFLSYDELSRQLKQCFLYCVLFPEDSKMFRDDLIRCWVAE
Aus_N22_Chr7_nlr18 SIFGFGGLGKTTLAMTTYQSLPFQCQAFVTVSQSFDVKVLMRDILLQITQYLIVLDDIWSMNAWENGSRIVVTTRIRAVAHTCCFLTDCESRDLFFKRIFCGGTPLSIVSIAGLLASKPVQLKKILELSYNDLPYHLKTCFLYLSIYPEDHNIRRKTILRRWIAE
Aus_N22_Chr7_nlr19 PIVGVGGVGKTALAQFIFDDE-----------------------------FLLVLDDVSDEIRAMPGSVVLVTTNLYSVASFVGTLHYDDLWKLFKHHAFVHGSPLAAKFIGASLRNCLDE---------------LRQCLVFCSIFPRNYLFEKYELIQMWIAN
Aus_N22_Chr7_nlr20 PIVGISGVGKSALAKFIFDDT-----------------------------FLLVLDDVWNEICVLPGSVVLVTTQLYSVANFVGTLQSDDSWALLRRYAFLHGLPLSIKVTGATLRSQLEE---------------LRQCFVYCSIFPRNYVFEKDKLVQMWIAN
Aus_N22_Chr7_nlr21 PIVGINGVGKTTVAQAVFNNKCFDLTAWVYVSDNISGKQIIQRIIMSLEP---------------PQSMVLVTTQKYSIANLLGTLEQTDFRYLFNHLVFFHGLPLAAKTVAPLLRANRNM---------------LRQCLLFCSIFPRNYVFEKERVVQMWVAH
Aus_N22_Chr7_nlr22 SVFGKSGVGKTTLVRKIFKEIQFDIPAMECFAPYLSATNILQQIVQQLIT--------------------------------------------------TGGLPLAIALLSGLMKTKESTIDDMLSICFDDLPHELKCCFLYLAAFPANVTIEARNLVSMWVAE
Aus_N22_Chr7_nlr23 AIIGTIGVGKTTLARKVYHKA-----------------------------FLLVIDDVWGENVWDPGSRVLVTTRDERVARRMGALNEDDGWWLLRTRAFCNGLPMAIRRIGCHLRDVDHKIRSTINMSYLELPYYLKRCFLYCALYPEGSVIERQCITQQWIAE
Aus_N22_Chr7_nlr24 SVVGCRGVGKTSLARAIYRDPAFDCVAWVDASGCNTNKALLHRIFESVRAYLVFIDDVEQAQVWKMNSRVIVTTSVHSVAAACSALSDDDSKSLFWRRVFCGGLPLALASVAKHLNVKGVRMRRVLTQCYDSLPDYHKSCLLYLSIFPRGHQIKSKSLVRRLRAE
Aus_N22_Chr7_nlr25 PIVGLPGLGKTSLARLVFEDNDFDLRIWIHVDDNFDLEKFAVSIISEANK---------------KCTRFIVTTSSEEVAEVMQTLSEDDCWTLFSEKAF------------------------------------LKSCFLYLSVFPRGSDIDKDELIRQWIAL
Aus_N22_Chr7_nlr26 SVVGFGGLGKTTLAKEVFGMLQFSYVCFVSVGRKPDIKKVLKSILIEVNKYLVVLDDIWEISTWDCGSRVIATTRISQVAEEVGDLSNDNSKRLFNRRIFCGGVPLSIITIASLLVDKPLETRKILSFSYYDMPSYLKNCLLHLRIFPENCWIEKESLIWKWIAE
Aus_N22_Chr7_nlr27 SVVGFGGLGKTTLAKEVFGLLQFSYACFVSVGRKPDIEKVLKSILIEVNKYLIVIDDIWEISTWDCGSRVIATTRISQVAEEVGDLSDSNSKRLFNRRIFCGGVPLSIITIASLLVDKPLEMRKILSFSYYDMPSYLKNFLLHLSIFPEDCWIEKESLIWKWIAE
Aus_N22_Chr7_nlr28 SIVGFGGLGKTTIANALLHELKFDCHFFALVSNKSDIRNILKSILHQLDNFLCVIDDIWEESAGMHGSKIITTTRKMAVAERVGGLSYDDSYKLLSKRVFCGGLPLAIITIASLLASKPMQMRKILSLSYYDLPPHLKTCLLYLSKYPEDAIIAKDILIWSWIAE
Aus_N22_Chr7_nlr29 SIVGFGGLGKTTLAKEVCRSLNFDCQAFVPVCQAFDAGKDISATAEVVRVYLIVIDDVWTISTWECSSRIIVTTRIEHVARACSP---------------CCGLPLAIVCIGRLLANYTSPMRQIITLSYNHLPHHLKAYMMYLSIFPEYYVIDKDRLMNRWFAE
Aus_N22_Chr7_nlr30 CIVGFAGLGKTTLAMEVCKSLEFHCQAMVSVSQVFDAGKDLGRLLKQIIKYLIVIDDVWSISAWECSSRIIVTTSIEHVARACSSLQFQDAKKLFINAVFCNGLPLAIVCIGRLLAGYRSSMRQIITLSYNHLPHHLRACMMYLSIFPEDYTIGKNRLLYRWIAE
Aus_N22_Chr7_nlr31 CIVGFAGLGKTTLAMEVCRSLEFACLAMVPVSQVFDAGKDLGRLLKQIIKYLIVIDDVWSISAWECNSRIIVTTRIEHVARACSSLQFEDAKKLFINAVFCSGLPLAIVCIGRLLAGYRSPMRHIITLSYNHLPHHLRACMMYLSLFLEDYVVDKRRLLYRWIAE
Aus_N22_Chr7_nlr32 PIIGPGGIGKTTLIQHIYNSQHFQIMVLTCVSQSFSVDRLIEEIKEKLPSFLFILDDIWKCESDDKGNIIIVTTRFLVVTETVKTIDDEAFWELFLAYVFLKGSPLAAKTVGKLLSNHLDRIMPALKLSYDYLPFHLQQCFSYCALFPEDYKFNNKELIRFWIGL
Aus_N22_Chr10_nlr1 SIVGFGGLGKTTLANEVYRRVHFDCPAFTSVSQKPDMKKIFKDIIYHMPIYLVIIDDVWSISAWKGSSIIIVTTRISDVGRSCCLLSEIHSRRLFCQRIFCGGIPLAIISISGLLSNRPIIMKSILSLSYNDLPNYFKTCLIYLCIFPEDYIIETNMLLRRWIAE
Aus_N22_Chr10_nlr2 CIHGSAGMGKTTLAGLAYQAVQFDCRTFVSVCPSQSMMHVLTSITSEVIAYLVIVDDIWHCQQWERGSRIIMTTRVNSVVEKCCK------------------------------------LVESLTLGYHCLPPHLKTCLLECSIYTPNQRFERDDLIRIWMDE
Aus_N22_Chr10_nlr3 SIVGFGGLGKTTLANEVYRRVHFDCHAFVSVSQKPDFKNIFKDIIYNMPTYLVIIDDVWSISAWKCSSTIIVTTRVSDVGWSCCLLSEVHSRRLFCKRIFCGGLPLAIISISGLLANRPVIMKIILSLSFNDLPNYLKTCLLYLSIFPEDCIIERNMVVWRLIAE
Aus_N22_Chr10_nlr4 TVCGMGGVGKTTLVAHVYNNVDFDSAAWITVSKAYQVEELLRQIIKGFNSFLLVLDDVWGVDMWFSIGRFVITSRVHDIALIATGLEAHHSWELFCKEAFCNGLPIAIACIGRLLSCKSPCVNIVLKLSLDDLPYILKNCFLHCTIFPEDYLIKRKRLIRHWVTA
Aus_N22_Chr10_nlr5 SVWGLFGLGKTTLVRKVYQSMSFDCYSWIEVPHTYNNDVILRQLIRDLSEYLIVLDNVWDAAAFHNASRIIITTRTSDVASLAQELEDDDAMELFCRRAFCGGLPSAIYAIGNVLAVREKT---------------LKNCFLYCSLFPQNYRLSRESLVKLWTAE
Aus_N22_Chr10_nlr6 TVWGMGGVGKTTLVSHVYHTIDFDATAWLTVSNSYQVEDLLKHITSEFGIYLLILDDVWGVDVWFKNSRFVITSRNHQVALLATKLEEEHSWQLFCKEAFCKGLPIAIACIGRLLSCKTPTVNIILKVSLEDLPYNLKNCFLLCALYPEDYKIKRGKVTRHWMSA
Aus_N22_Chr10_nlr7 SVVGFSGIGKTTLAKLFYNRIQFDCRAFVRVSRKPDMKRIFREMFYQVQRYLIIIDDLWAASAWDQSSRIVIITQVEDVALTCCCMNDEHSTMLFLQRLFCGGLPLATTNLASLLASHPVITRQVLNLSYNNLPHYLEDMLAIS*YVSRGYKICKDDVVEKWVAE
Aus_N22_Chr10_nlr8 ALHGMGVLGKTALAANVYRNEKFECHAWVSISQTYSIKDVLKCLVTELDLYLIVLDDVWVPEAVNKGSRVLVTTRIDGVAHLAFPLSEKKSWELFCKTAFCEGLPLAIVSIGRLLFVRDKTVRNILYLSYIYLPTHLKSCFLYCSMFPEDYLITRKKLIRWWVAE
Aus_N22_Chr10_nlr9 AIQGVGGIGKTTLAKKIFHDQTFDVKIWLSVTQDFNEAHLLKTAIAMAKSLLLVMDDMWTEKAWDPGTCVLVTTRNEDVAKVMKALRLDDSWTLLQKQVRCDGLPLAIKVIGVVLCKKNATLNKAIYLSYEDLSHNLKQCFVYYSLFPKDEIIGIDKIVSMWIAE
Aus_N22_Chr10_nlr10 AIYGPDGIGKTTLAKVVFDSE-----------------------------FLLVLDEVRNGGEWERGSKVLVTAVTAGVARDMGA---------------CGGVPLAIRAVAGVLRTREAIAMKPLYLCYDDMPCHLKQCFLYCSLFLSDFAVDRRSLVQQWIAE
Aus_N22_Chr10_nlr11 VIVGMGGIGKTTLASLVFNKAHFDVCAWVPVGQDPDTLHLFSTISIQIGAYLIVLDDVWREETWHNGSKILMTTRSKLIAISADPLSDEVSFHLFLSKVFCGGLPLALVVLGGLLSAKEKKCLKILALSYDDLPYRMKLCFLYLGAFREESEISISKLTKLWIGD
Aus_N22_Chr10_nlr12 SIVGFGGVGKSTLGEEVCRLL-----------------------------YLIMVDDIWTIRAWERGSRIIVTTRIEAVAKACSPLEFEDSKKLFLSRTFCGGLPLAIVSIASVLAGYTSPMRQILALNYNHLPHELKGCMMYFSIFPEDYEVNKNRLLWRWIAE
Aus_N22_Chr10_nlr13 AIVGGGGMGKTSLAQLVCQDK-----------------------------FLLVLDDAWEDGENEMGGRILLTTRMGSVADAVKR---------------LEGCPFVAKVIGQYLRDNTDHVMEMLRLSYEDLTSEVQLCFQYCSIFPSHYKFRMEELTEMWVSS
Aus_N22_Chr10_nlr14 AIVGIAGMGKTELARFVYGDSNFDSFAWVSLSGNFRAQAVTRVIVESIYNLLLVLDDAWEDNNLEPGSRILLTTQMQSVADIAEE---------------IGGCPLVTIRVASQLNRMDPKGMNFLFTSYNRLPTELQNCFRYCSIFPKGHRFDKLELVNMWIGS
Aus_N22_Chr10_nlr15 AIVGMAGMGKTELARLAYEDSNFDSCTWVSLHGNFSAEAITRAIVASITGLLLVLDDAWDDTSLEPGSRILLTTQMQSVVDIAED---------------------------------------------------LQNCFRYCSIFPKGHRFDKLELVNMWIGS
Aus_N22_Chr10_nlr16 AIVGAGGMGKTTLAQFVCQDK-----------------------------FLLVLDDARDDAQSEMGGKILLTTQIRPVANAVEGLDQENTLKLFNHHAFLKGCPLLARTIGRHLQGNTDHIKKVLRLSYESLSNEVQVCFRYCSIFPPHYKFKMEEMVEMWVSS
Aus_N22_Chr10_nlr17 AILGVAGMGKTALAKVACQEPIFDFVVWVQVPYDFTTETIAKVIMETVTSLLLVLDDTWEDESVKRGSSILLTTRMQSVVDMAAE------------------------------------ISASSRLSYERLPSELQICFRYFSIFPKGYKFNKVELANMWISS
Aus_N22_Chr10_nlr18 SIVGIGGIGKTTLANQVYCKLQFDCKAIVSVSQKPDIKNLLNNILLEFGEYFVIIDDLWDTSAWEHQSRVMTTTRIRSVAAACCNLTDQDAKRLFFNRIFCGGMPLAIITIASLLASQPNNMRKILNLSYTNLPHCIKACFLYVGIYPEDFTIKKDDLIKLWVAE
Aus_N22_Chr10_nlr20 SIVGQAGAGKSTLAKLAYSSVYFHKYGWVSISPKYSALEVLRDLVRQIRGYLIVLDDIWTTDTWDNGSRIILTTRDMEVGQHPKTLDEDKSWELFQKKAFCNGLPLALVVLGCFLSRNHNIVGRILALSYHNMSNNLKACFLYTASFPEDYPITVHVLKKMWIAE
Aus_N22_Chr10_nlr21 SIVGFGGVGKTTIAMALYKKVQFDCRAWVTVSQNYDLDAVLNDILKQIDPYIILVDDIWSAKTWKERSRIIVTSRFQAVGSTCCRLSPRDSKELFNRSVSCGGQPLAIVTMAGLVACNQDQVTRILDCCYNNLPGYLRTCLLYLAIFPKGWKISRKCLSRRWIAE
Aus_N22_Chr10_nlr22 PIVGMAGLGKTTFVQLIYNEPHFELWRWCCVSDDFDVGNIANSICNSTEKYLIVLDDVWNREADKKGSAILTTTRDSQVARIMIT---------------CQGSPLAAKAFGSMLSTKTSIILPILKLSYADLPSHMKQCFAFCAIFPKNYEINVENLIQLWMAH
Aus_N22_Chr10_nlr23 PIVGMGGLGKTTFAQLIYNDPYFPLRRWCCVSDVFDVVTIANSICMSTERYLIVLDHVWNRDSDKMGSVVLTTTRNAEVARIMVI---------------CDGSPLAAQSFGSVLFNRTTLIFPILRLSYDDLPLHIKRCFAFCAIFPKDFEIDMETLINLWLAH
Aus_N22_Chr10_nlr24 PIVGMGGLGKTTFAQLIYNDPHFPLRRWCCVSDVFDVVTIANNICMSTERYLIVLDDVWERDYDKMGSAVLTTTRDAEVARIMVT---------------CHGLPLGAKAFGSMLSTRTTMIFPILRLSYDDLPSHMKQCFAFCAIFPKDYEIDVETLIQLWLAH
Aus_N22_Chr6_nlr1 SIVG*SGMGKSTLARSVYDSSSFKVHVWINISPCFEEPDILYSINKHLSS-----------------------------------------------------------------------LEGLLALCFEDLPHDLRPCFLHFALRPENTIYSARRLVRLWVAE
Aus_N22_Chr6_nlr2 WIVGAGGLGKTTLAKKVYESSMFPCRAWITVSQSFDVMDLLKDMIKQLLGYFLVLDDLWSTKAWDEGSRLVVTTRNRDLAEGSSS---------------CGGLPLAIITIGGLLAAKDVKMRQVLALSYKYLPSHLKPCFLYLSIFPEDFEIQRKRLVYRWIAE
Aus_N22_Chr6_nlr3 AIAGIDSLGKTTLAVALYNRFRFDCRALVQASQRYDRAALLRSMLTQVMQYFLLIDDIWTVQAWEPGGVIVVTTRLNSVADVCFHLSSDESRTLLFERIFCGGLPLAIVAIAGYLASKLTP---------------HKTCLLYLSIFPRGCSISRKRLIRRWVAE
Aus_N22_Chr6_nlr4 SIFGFGGLGKTTLAKAVYDKPGFQCQAFVTVGRNPLMNRVFRDILYYIDKYFIVIDDLWDMNSWSYGSKVVTTSCISNVASDVGDLSHGNSKKLLSTRLFCGGVPLGIITIAGLLASKPKDTRRILSFCYNDMPSHLKTCLLYLGIFQEDYEINKCLLIWKWIAE
Aus_N22_Chr6_nlr5 SIVGSSGIGKTTLAKLLYTRSQFDSRAFIQVPQKPNMKRLLCDIVSQVQQYLIIFDNLSAASVWDQRSRIITTTQIKDVALACCLLEDYYSRKLFINRIFCGGLPLAIIIIGSLLATQPVVMKQVLNICYNNLPHYLKRCLLYFNIYPEGYKICKDALVKTWVAE
Aus_N22_Chr6_nlr6 CVVGMGGLGKTTLARKAYENKNFSCCAWITVSQSFDRKEILKQMIRQLLGYFVVLDDLWTIDAWNRGSRIIIKTRDAGLAGRCTS---------------CGYLPLAILTIGGILATKKIMMRRMVTLSYNHLPSHLKPCFLYLSIFPEDFEIQRGRLVDRWIAE
Aus_N22_Chr6_nlr7 CVVGMGGLGKTALSRKIFESENFPCNAWITVSQSFHRIELLKDMIRQLLGYFVVLDDLWILHDWNKGSRIVITTRNVDLAEKCAT---------------CGRLPLAILTIGAVLATKQVSLRRMVTLGYNHLPSHLKPCFLYLSIFPEDFEIKRNRLVGRWIAE
Aus_N22_Chr6_nlr8 WIVGVAGLGKLLFKGGLQNSD----------------------------------------------------------------------------------------------------MKKVVALSYNYLPSHVKPCFLYLCIFPEDFDVQRKRLVHRWIAE
Aus_N22_Chr6_nlr9 CVVGMGGLGKTALSRKIFESENFPCNAWITVSQSFHRIELLKDMIRQLLGYFVVLDDLWILHDWNKGSQIVITTRNVDLAEKCAT---------------CGRLPLAILTIGAVLATKQVSLRRMVTLGYNHLPSHLKPCFLYLSIFPEDFEIKRNRLVGRWIAE
Aus_N22_Chr6_nlr10 CVVGMGGLGKTALSRKIFESKNFPCNAWITVSQSFNRIELLKDMIRQFLGYFVVLDDLWSLDAWNKGSRIVVTTRDVGLAEKCTT---------------CGRLPLAILTIGAVLATKQVLLRRMVTLGYNHLPSHLKSCFLYLSIFPEDFEIKRSRLVDRWIAE
Aus_N22_Chr6_nlr11 FVVGMGGLGKTSLVKKVYHSINFSCRAWVTVSQSFVRTELLRGLIKHLLGYFVVLDDMWSIDALNGGSLIIVTTRDASIIQNCAY---------------CGGLPLALVAIGAVLRTKCIEMTRVITLSYTHLPSHLKPCFLYLSIFPEDFPIKRRCMVNRWIAE
Aus_N22_Chr6_nlr12 CVVGMGGLGKTTIARKIYESKNFSCCAWITVSQSFVRVELLKDLMVKLFGYFVVLDDVWSTDSWKKGSRVIVTTRDVGLAKECTS---------------CGYLPLAILTIGGVLATKEIRMRRIVTLSYNYLPSHLKQCFLYLSIFPEDFEINRNRLVNRWMAE
Aus_N22_Chr6_nlr13 SVWGMGGIGKTALVANVYNAVDFDTCAWITVSQSYDADDLLRTTVQEFRKYVLVLDDVWSTNVWFIIGRIILTSRNYDVALLAPELVKSHAWDLFCKEAFCHGLPIAIVCIGRLLSFQGSTMNIILKISLEDLPHNIKNCFLYCSMFPEAFVMKTKSLVRLWVAE
Aus_N22_Chr6_nlr14 SVWGMGGIGKTALVANVYNAIDFDTCAWITVSQSYEADDLLRRTAQEFRKYVLVLDDVWNANVWFNIGRIILTSRNYDVALLAHELEKHHAWDLFCKEAFCNGLPIAIVCIGRLLSFQGSTMNIILKISLEDLPHNIKNCFLYCSMFPENYVMKRKSLVRLWVAE
Aus_N22_Chr6_nlr15 SIVGSGGMGKTTLARAVYDSVKFQCSAFVPVGQNQDLKRVFMDVLNDLDKYIIVIDDIWKFDAWDCGSRVIITTRISEIAEEVGHLSDVDSRRLLHRRILCEGVPLAIVTTSSLLESKPRETMKILSLSFYHLPYHLRTCLLYLSAFPEDYLIGKQTLIWRWIGE
Aus_N22_Chr6_nlr16 SIIGVGGIGKTSLAQLAFRDESFGLRIWVCVSNIYDETTLARDILESVTGFFLVLDDVWYDENRTGGSKILVTTRTNKASELLRALNRDDYWMLFKSCAFLNGLPLAAKVIGRLLNVDLDSVMKVLRLSYQHLPIHLQLCFSFCSLFPKSWRFDPRRLTDMWISQ
Aus_N22_Chr6_nlr17 PIYGLGGLGKTTLAQMAFSDCAFEMLAWVYVSEKFDLNAISLSIKQQCNSCLIVLDDLWEENNFKKGSKVIVTTRSKKVADRMNKLPNEDCWTLFRKKARCQGLPLAVKSLGYFLGRMRPTVIANLMLSYYSMPCSLRLCFAYLSVFPKGSHIQKSSLIQQWIAL
Aus_N22_Chr6_nlr18 PIVGIGGVGKTALAQSVYNHQSFQVRAWACVSDTLDVRRVIADLIDSIDGFLIVLDDVWVSNHWESGSMVLVTTRQRKIAKAMGT---------------LYGNPLAAKTMGRFLSENHEEVMPVLLLSYQHLPLSLQRCFTYCAIFPRGYKFTEQELIFAWMAQ
Aus_N22_Chr6_nlr19 PITGPGGIGKTALTQQIYKAVLFDVNVWVCISLNFNAYRLKQEIADSIPKILLVLDDMWNCSNEDKGNVILVTTRFPAVAEIVQKLEFEELWELFQAYVFLKGSPLAAKTVGRLLRNHLDFIMPALKLSYDYLPFHLQQCFIYCALFPEDYKFDSDELIHLWIGL
Aus_N22_Chr6_nlr20 PIVGSGGIGKTTLTQHIYKEVHFDVKVWVCVSLNFNVYRLKEEIAKLMPEFLLVLDDMWNCGNEDTGNIILVTTRFLAVAEMVKTLESEVFWELFQACVFLKGSPLAAKTVGRLLRNHLDLIMPALKLSYDYLPFHLQHCFTYCALFPEDYRFESDEMIHLWIGL
Aus_N22_Chr6_nlr21 FVSGEQLSGKTTLMNQVYKDIHFKIRSKIDMSKTRCLSDLLRAVLKHEERYLMVMDDVDDTSSLH-----------------------------------CRGNPWNIRAVGALLGANRVD---------------YCLAFPERSEIPENSLIPARKLVRLWTAE
Aus_N22_Chr6_nlr22 SIFGMGGVGKTTIASSIFKNQAFACNAWITLSQSYEIEDLLRQISKQLMDYLIVLDDVWDKDV*LLGGRVLITTRKKDVAFLADHLPHTEAWHLFCKKAFCQGLPLAIVAIGSLLSYREFEIANILNLSLNDLPSYLRSCFLYCSLFPEDCRIKRKMLVELWIAE
Aus_N22_Chr6_nlr23 PIVGLGGIGKTALAQLIYNDVTFQKKLWVCVSDVFDLKKILDDIMQSGTGYLLVLDDMWNDKVNESGSVIIVTTRNMSVASIVKTLTDDKCMQVFMHYAFCCGIPLAAKTLGSLLCTSHDVLIPALKLSYDALPPHLRACFSCLSIFPKDHQLFYSTTVMLWMAL
Aus_N22_Chr6_nlr24 TIVGSGGIGKTALAQLIYNDRGFDLRTWIYVSNIFNKVKITKEILKSIDRFLLVLDDVWYDEKIG--------------------LKEAKFLLLLEQILF---------------------IMQILRLSYECLPGHLQQCFTFCSLFPKGYSLEPDLLVNMWIAH
Aus_N22_Chr6_nlr25 TIVGNGGIGKTTLAQLIYNDKNFDMRAWVCVSHVFDKVRITKEILTTIDKFLLVLDDVWYDEKVGKVIKILVTTRMGIVANTLGCLESKDSWELFRRCAFLNGSALAIKAVGGHLSSNFNYIMTILRLSYECLPEHLQQCFSFCGLFPKGYYFEPDMLVNMWIAH
Aus_N22_Chr6_nlr26 SIVGVGGIGKTTLAQAIYNDEIFDLKIWVCVSHNFDKTRLTKEIIACTAGFLLVLDDVWYDERVGTGSKILVTTWAELVAKMLDSLGKDDSRMLFRKCAFLKGSALAIKVTGGHLSGKYNAIMTILRSSYESLPNYLQQCFTYCSLFPKGYRIDPNRLIHMWAAQ
Aus_N22_Chr6_nlr27 TIVGTGGIGKTTLTQLIYNDKNYDMRAWICVSHVFDKVRITKEILTSIDKFLLVLDDVWYDEKVGKGVKILVTTRMDIVANTLGCLESEDSWELFRRCAF---------------------IMTILRLSYECLPEHLQQCFSFCGLFPKGYYFEPDVLVNMWIAH
Aus_N22_Chr6_nlr28 TIVGTGGIGKTTLTQLIYNDKNYDMRAWICVSHVFDKVRITKEILTSIDKFLLVLDDVWYDEKVGKGVKILVTTRMDIVANTLGCLESEDSWELFRRCAF---------------------IMTILRLSYECLPEHLQQCFSFCGLFPKGYYFEPGILVNMWIAH
Aus_N22_Chr6_nlr29 PIVGPGGIGKTTLAQYIYKEVYFDVTVWVCVTPNFNVYRLKEDIAKSIPQFLLVLDDMWNCGHEDKGNIILVTTHFLAVVEMVKTLDPQEFWELFKASVFLKGSPLAAKTVGRLLKNHLDLIMPALKLSYDYLPFHLQQCFTYCAMFPEDHKFASDEIIHLWIGL
Aus_N22_Chr6_nlr32 CVVGMGGLGKTTLVRKIFESKNFPHRAWIVVSQSFSMIEMLKDMISQLLGYFVVFDDLWNTDHWEKRSRVIVTTRLDGVANACTT---------------CGCLPLAIVTIGAMFANKPSSIRRVVTLSYGHLPSHLKPCYLYLSIFPEDIEIKRRHLVNRWVAE
Aus_N22_Chr6_nlr33 SLVGFGGLGKTLLAKQIYENT-----------------------------FFIVIDDIQREYWNSSSSIVLVTTAIHSIANACSS---------------CDGLPLALVSTAQFLKSKGQQ---------------IKACLLYFGIFPSGHPVRRGKLIRRWSAE
Aus_N22_Chr6_nlr34 PIFGIGGVGKTTLAQFIYNDPFGNRRVWVCVSDLFDKKRVTKEIIESFNRFLLVLDDIWQEAIDEKGSMILVTTRFTTVADRVAT---------------LCGSPLAAKTTRRLLNMKLTVILPALQLSYLYLPQELKRCFAFCSMFPKDYSFERDEIVDIWVAE
Aus_N22_Chr6_nlr35 PIFGIGGVGKSTLAQFIYNDPFGKRRVWVCISDLFDKRRITKEIIESFTKFLLVLDDIWPNANDEFKSMILVTTRSPNVADLVAT---------------LCGSPLAAKTIGRLLNMELTVILPALQLSYLYLPQELKRCFAFCCMFPKDYSFEQDEIVDIWVAE
Aus_N22_Chr6_nlr36 SIVGCAGLGKTTLAKQVYDKIEFECKAFVSVSQKPNIKELILNISNQVGNYIVVVDDIWNPEPWNPGSIIILTTRVKEVAMSSSSLDGAHSKRLFYKRIFCDGIPLAIISISSFLADRQSLMQSVLALSYYNLPHDLRSCLLYLSSFPEDCEIGKYRLVSRWIAE
Aus_N22_Chr6_nlr37 SIVGCAGLGKTTLAKQVYDKIEFEYKAFVSVSQRPNIKELLLNISTQVGKYIIVVDDIWSPEPWNHGSIIILTTRVKEVAISSSSLDGAHSKRLFYKRIFCDGIPLAIISISSFLADHESLMQSVLALSYYNLPHDIRSCLLYLSAFPEDCEIAKSSLVSRWIAE
Aus_N22_Chr6_nlr38 AIVGFGGLGKTTLARMVCENPDFHCCPLFIVSQTFNIRTLFQYMIRELIQYIVIFDDIWTISAWEKGSRVIITTRNEDVANTCCSLSDAASRELFFKRIFCGGLPLAIVSIGSLVASKTNRAKQVLTLSYNDLPYHLKACFLYLSIFPENYVIRRGPLVRRWIAE
Aus_N22_Chr6_nlr40 AIVGFGGLGKTTLARMVCGSPDFQCCPLFIISQTFNIRALFQHMVRELIQYIVILDDIWTVSAWEKGSRIIVTTRNADVANTCCSLSETTSRELFFKKIFCGGLPLAIVNIGSLLASKTNRVKQVLTLSYNDLPYHLKACFLYLSIFPENYVIKRGPLVRRWIAE
Aus_N22_Chr5_nlr1 PVVGPGGIGKTTFTQHLFHDQHFHVRIWVHVSLRFDVLRLTKEIFNNMVAFLLILDDMWPCDSEYKGSTVIVTTRSEETADMVKS---------------LKFSPLAAKTVGRLLKKDLTRIMPALKLSYDCLPFHLQKCFTYCALFPDDYQYQDSELTHLWSAL
Aus_N22_Chr5_nlr2 SIVGLGGLGKTTLANEVYKTIDFKCTTFVSISRTPNMRKVLVDMLKGLGSYLIVVDDIWDIGAWKLGSIIIATTRNTAVAEACSRLEEQDSRRLFYRRAFCRGLPLAIISIASLLAIKPDTVRKILMLSYYDLSYPLKNCLLYLSMYPEDYVIDRQ*LIWRWIAE
Aus_N22_Chr5_nlr3 SVVGLGGSGKTTLAKHICHVNFKERIFWVHVSREFDVQKLIGKLYETIVGFLLVLDDAWHTDGYEIGSRILLTTRDRKVAEVVKS---------------CGGVPLAIRTIAGVLCEKREIVFASLKLSYIHLADKLKQCFTFCSIFPKGYVINKDRLVAQWIAH
Aus_N22_Chr5_nlr4 SVVGFSGIGKTTLAKLFYNRIQFDCRAFVRVSRKPDMKRIFREMFYQVQRYLIIIDDLWAASAWDQSSRIVIITQVEDVALTCCCMNDEHSTMLFLQRLFCGGLPLATTNLASLLASHPVITRQVLNLSYNNLPHYLKTCLLYLNMYPEGYKICKDDVVEKWVAE
Aus_N22_Chr5_nlr5 SIVGFGGLGKTVLANQVYCDT-----------------------------YLIVIDDMRVEQWCNISSRIVVTTSIQSIANACSI---------------CDGLPLALICVGQFLRTEGAL---------------AKACLLYLGMFPSNYPIRRRRLLMRWLAE
Aus_N22_Chr5_nlr6 PIVGIGGLGKTTLAQLVFNDVHFQKHMWVCVSENFSVPVIVKGIIDTAIGYLLVLDDVWNEDEQKMGSAVVVTTRNSNVASVMGTLSQEDSWTLFCERAFCSGVPLAINSMGGLLSRKHNVILTVLSLSYKHLPSFMKQCFAFCAVFPKDYEIDKDDLIHLWISN
Aus_N22_Chr5_nlr9 AILGLGGIGKTTLARVLCHDHAFDLIMWVCPAGNYSKLDLAKQILQSAELFLLILDNVWNKDENEAGSKIVVTTRKRIVADLLNALEFADVWLLFKKFAFLKGLPLAAKVVGGMLKRKPSLVSSTLELCYQNLQEHIQPCFAICSIFPKNWRFNRDKLIKIWMAL
Aus_N22_Chr5_nlr10 SVVGFGGSGKTTLVKAVYDDP-----------------------------YLIIIDDIGMDQWNITSSRIILTTTIQSVANMCSH---------------CDGLPLALVSVSDYLKSSNEP---------------PLSCLLYLGIFPNNRPLKKKVVIRRWLAE
Aus_N22_Chr5_nlr11 PIVGMGGLGKTTLTQLVYNDPYFQLRVWLCVSENFDEMKLTKETIESVASFLLVLDDVWNEDPEKNGSRIVVTTRNKKVGKLMGGLSENDCWNLFRSYAFLKGLPLAAKAIGSLLCTKDSEILPALRLSYNHLPAILKRCFAFCSVFHKDYVFEKENLVQIWMAL
Aus_N22_Chr5_nlr12 PIVGMGGVGKTTLTQLVYNDVHFQLRMWLCVSENFDEAKLTKETIESVASFLLVLDDVWNEDPDRKGSKIMVTTRNENVGKLMGGLSYNDSWHLFRSYAFLKGLPLAAKALGSLLCAKDNEILPALRLSYNHLPPILKRCFAFCSVFHKDYVFEKDILVQIWMAV
Aus_N22_Chr5_nlr13 SIVGVGGVGKTTLANELYRKLQFECQAFVRSSQKVDMRRLLISMLSQVRLYLIIIDDLWDICTWDSCSRILITTEIEDLALQSCGLSEDDSRNLFFSTVFCGGLPLAVVTIASLLATQLEKMKQLLNLCYNSLPQHLKACMLYLRMYQENSIIWKDDLVNQWIAE
Aus_N22_Chr5_nlr14 AIVGHGGMGKTTVAQFVYSDEKFDIKAWVCVWDRSDVAELTREILQSIGGFLLVLDDVWNDEAKMRGSKILVTTRMKLVARYLNS---------------AKGSPLVSKALGQMLRNTRSTIISSLQHSYQHLPGHLQRCFAYCSIFPRGCRFQRDKLVKMWVAL
Aus_N22_Chr5_nlr15 SIVGFGGVGKTTLAVEVCRQLDFQRQAMVSVSQAFEPSRDLKTLLKRVVEYLIVIDDVWTIRAWECSSRIIVTTRIESVAKSMQFLKTEDSKKLFVSRAFCGGLPLAIVSIASVLAGYRSAMRQILTLSYNHLPHELKGCLMYLSIFPEDYAIEKYRLLCRWIAE
Aus_N22_Chr5_nlr16 PLVGPPGIGKTTLAKLVFQHP-----------------------------FLVVIDDAWDVAGDEPGTRVVVTTRNLGDGETTEPLPTEEAWELFARGSL------------------------------------FQSCVLHCAPFPRSHTFDPEELINLWVAE
Aus_N22_Chr5_nlr17 GVVGAGGTGKTALAGEVYRRLQFERRAFVRAAEKTDLRRLLRGMLSQLLGYLIIIDDLWATSLWNNCSRIIITSQVEEIASSCCNLTTDNSRKLFSRGVFCGGLPLAIVNAASLLASQLAVTGQILNMSYNNLPHYLKTCLLYLNIYPADYTILKDDLVKQWVAE
Aus_N22_Chr5_nlr18 AIVGPGGMGKSTLAQYVYNDKHFDVTMWVCISRKLDVDRHTREIIESAAKVLLVLDDIWFDKSQDGATKVLVTSRSKTLPPALFSMKDTEFQALFKHHAFLGRSPLAAKVVGSHLKRTMNI---------------LQRCFLYCSLFPKGYKYGIEELVHLWVAE
Aus_N22_Chr5_nlr19 LIYGIGGIGKTTLAHMVFDDSKYDFHA*VHVSQTFDLDKIVNTIISHVAYILIVLDNIWESDQFKSEVDVIVTTRTEEIAKRICT---------------CGGMPLAARALGYTLYSKAVD---------------LRMCFAYCAIFPKGGNITKYNLIHQWIAL
Aus_N22_Chr5_nlr20 AVVGTGGIGKTTLAKKVFNDEAFDKKIWLSVTQDVNEVELLRTAIRSVSVFFLVLDDVWSDRAWSTGSRVLVTTRHDTVARGMQALCPPDAWSLLKKQVRCGGLPLAVKVMGGLLCKKERR---------------LKQCFLHYSLLPKNVDFFIDTVTSMWISE
Aus_N22_Chr5_nlr21 AMVGTGGIGKTKLAKEGVQRRASDKKIWLSVTQDVNEVDLLRTAIKSAGGFFLVLDDVWSERSWDAGSRLLITTRHDEVTQWMEALYPQDAWLLLKKQVICGGLPLAVKVMGGLLRRREKR---------------LKQCFLHCSLLPKNVVFYNVTVLACG*AN
Aus_N22_Chr5_nlr22 AITGVGGIGKTTLATMVFNDSHFKEKIWLSVNQDVNEIDLLKHAIEQFGGFLLVMDDVWSDNVWNSGSRVLLTTRNEGVARGMRA---------------CDGLPLAIKVIGGLLRQRNNTLNRAIILSYEELPPHLKQCFLYCSLFPKDEVIRRGDIVQMWMAE
Aus_N22_Chr5_nlr23 SIVGFGGLGKTTLARAVHEKIQFDCSAFVSVSRNPDVRMIFKKMLHQLDKYFIIIDDLWDERVWHLGSRLIMTTRNVNVSKACCYLSDDDSKKLFYKRIFCGGVPLAIITIASLLANKEVQMQKILSFSYYDLPSHLKSCLLCLSVFPEDYEIRRNRLIWRWIAE
Aus_N22_Chr4_nlr1 SIWGMGGSGKTTLVKAVFERKRFDCLIWVTVSQTYDITEIMRKIIQCALKYMMILDDVWDTNVWFRGSKVVITTRINDVASLADDLNEAESWDLFCMWAFCEGLPLAITAVGNLLSFKRLDVTRLLGLSYRHLPAHLKNCFLLSSIFPEDYMIHGKWLSRLLIAE
Aus_N22_Chr4_nlr3 SIVGIAGVGKTALAQKVYSIFHFDFMAWLHVSNKFDVERLIKELVQSVHLILVVFDDVWNEMSSQKGSKLIVTTRSQNVANINGA---------------LAGSPLAAQTVGNLLKFKLDEIMPALRLSYVRLPDHLKQCIIYFALFPKNYQLRGDALIRMWRAH
Aus_N22_Chr4_nlr4 AVCGMGGLGKSCLVYNVFKREHFDCSSWISVSQSCKMDDIFRNMLNQLLGYIIALDDIWRAPVLLKGSRLIITTRIDEVAAIAEDLSKYDAWILFCRKVFCEGLPLAIVALGSLLSLRDKTVEWILNLSYRHLPNHLQNCFLYCAMFPEDHLLRRKKLIRLWIAE
Aus_N22_Chr4_nlr6 GIHGIPGSGKTTLAQYVCEYEHFDIVMWIHVSQNFGLDTILREMIEQATKFLLVLDDVEHNKDISAGSKILATSRTRDALLALGALDEHVFRELFLQYALLKGSPLAARTVGGQLRIRQDV---------------VRRCFAYCSIFPRGHHLGRSKLINLWAAE
Aus_N22_Chr4_nlr7 GIYGIGGSGKTTLAQHVCNYEHFCLIMWVHVSQSFSVNKIYREMLEAASGFLLVLDDIWPEKDVNRGSKVLVTTRFADAAMSLGALIEKDFLLLFMHYALLKGSPLAARLVGARLRKQLNP---------------VKRCFAYCSMFPPGHMFARDELVELWMAE
Aus_N22_Chr4_nlr8 GIYGIGGSGKTTLAQHVCSYEYFCPIMWVHVSQSFDVGKIYGEMLEAASGFLLVLDDIWPEKDVSRGSKVLVTTRSADAAISLGALNDNDFFKIFMNYALLKGSPLAARLVGARLCKELVA---------------VKRCFAYCSMFPPGHEFERDNLVKLWMAE
Aus_N22_Chr4_nlr9 PIVGMGGVGKTTMAQQICEDPFHHRIIWICVSDEFEVNRLTKDALKSLGVFLLVLDDMWDDVLKDDGSMILVTTRSSKVANLVSD---------------LKGSPLAAKTLGRLLKCNRSIILPALRLSYAYLPQYMKECFSICAIYPKDHIFQKEFLADIWVAQ
Aus_N22_Chr4_nlr10 PIVGMGGVGKTTMAQQICVDGFNNCIIWICVSDEFEVNRLTRDVLKSLGVFLLVLDDMWDDVLKDEGSMILVTTRSSKVANLVSN---------------LKGSPLAAKTLGHLLKSNLSIILPALRLSYVYLPQDHKKMLLNLCHVSKGSQI*KGFSSRYFGST
Aus_N22_Chr4_nlr11 PIVGMGGIGKTTMAQQICEDRHFDCILWICVSDEFEVNRLTRDVLKSLGVFLLVLDDMWDDVLKDQGSMILVTTRSSKVANLVSN---------------LKGSPLAAKTLGRLLKSNLSVILPALRLSYVYLPRHMKRCFSICALYPKDHKFDKEFLADIWVAQ
Aus_N22_Chr4_nlr12 PIVGMGGVGKTTMAQQICEDGHFDCIIWICVSDEFEVNRLTKDVLKSLGVFLLVLDDMWDDVLKDQGSMILVTTRSSKVANLVSN---------------LKGSPLAAKTLGRLLKSNLSIILPALRLSYVYLPRHMKRCLSICALYPKDHRFEKEFLADIWVAQ
Aus_N22_Chr4_nlr13 SIVGIGGMGKTTLAQAIYNDQCFDQAMWICVSNDFDVPALMKKIIQEITRFLLVFDDVWNDERRPKGSKILLTTRMESVVDIVERLHDKDLLAIFNRHAFLSGCPLAAKIMGGLLNNSLDSIMKILRLSYHHLAPHLQACFRYCGMFREDYWFRKDELINFWMGS
Aus_N22_Chr4_nlr14 GIYGAPGVGKTTLLHHFNNTFDIHLVIYVEVTERYSAGAVQKAIGGRLGLFVLLLDDVWEPLNLAGKSKVLLTTRLEHVCDQMDVLSAADSWELFKNKVGCGGLPLGLITVARAMACKRVT--------------------------------------------
Aus_N22_Chr4_nlr17 PIVGIGGIGKTTLARFVYRDQHFDLQIWICVSTNFNEVRLTLEILEHVCKFLIILDDMWEDRDSSTGCAVLATTRRSSVAQMIGTLDKKEFWLFFKACAFLKGCPLAARSVGALLNRDVSYIIPILKLSYDYLPFHLQCCFSYCSLFPEDHWFNEETLVQAWISQ
Aus_N22_Chr4_nlr18 PIVGNGGVGKTTLAKFVYRDRHFDLQMWVCVSSIFDEVRLTREMLEHACRFLLILDDVWEDKDKNVGCMILATTRSPSVAKKIRTLDDDNFWLFFKQCAFLKGYPLAAQSVGALLGQNLNYILPILKLSYDYLPSCLQRCFSYCSLFPQEHKFDGEKLIFAWISQ
Aus_N22_Chr4_nlr19 PIVGIGGIGKTALAQFVYNDP-----------------------------YLLVLDDVWDDMNNYEGNVIIMTTRIWSVAKRIGTLEKEDSWMLFKQCAFLDGNPLEAENIGELLREHHTVIMPSLKRSYDMLPYQLKQCFLYCSLFPKGYSFSKEQLIQIWIAQ
Aus_N22_Chr4_nlr20 PIVGNGGIGKTTLAQLVCKDLQFNVKIWVYVSDKFDVVKITRQILDHVSNFLIVLDDVWEIRTDDTGNMIILTTRIQSIAKSLGTLKDDDIWSLFKVHAFLKGNPLAAKTVGSLLGTNLTIIMQALKLCYDHLSNPLQQCVSYCSLFPKGYSFSKAQLIQIWIAQ
Aus_N22_Chr4_nlr21 SIVGFGGLGKTTLANQVYRKLKFECRAFVSISRNPDMRSILKSLLSQICNYIVIVDDIWSIPTWECKSRIITTTRKIDVAQS*ASLSSIDSKRLFLKRIFCGGLPLAIITTSSLLAKKNKTRHKILSLSYFDLPQHL*TCLLFLTIFPEDFRIPRMHLIDRWIAE
Aus_N22_Chr4_nlr22 GVCGMGGVGKTTLLRAINNSFVFDHVVWAVASKECRIDRLQDDVAKKLGLFLMLLDDLWECFDLKLPRKVVLTTRSEIVCGNMKALKPDDAWTLFEMNATCRGLPLALITIGKALSTKTDPMLRVLKVSYDYLPTTMQECFLTCCLWPEDYSIEREKLVECWLGL
Aus_N22_Chr4_nlr23 PIVGTSGVGKTTLAQVIYDDANFAHRAWVCVSEHFTIKRILQEILLSFKGFFLVLDNIWEVMCQEHGSVLLVTTQSQRVAQIVATLPWESFWPLFQYHAFLDGLPLAAKIIGNLLRCRFSWILPYLKISYQHLSPKQRQCLAYCSIFPRNYLFDKDRTVQMWLGH
Aus_N22_Chr4_nlr24 SIVGLGGTGKTTMATHICHDNFEGSIFWVHVSQEFDNNKLVGKLYEAILKFLLVLDDAWHKNQYDPGSRILLTTRDQGVAEAVESLSDEDSWNLFQQSLRCGGVPLAIKILAGVLRNKKTVVFASLRLSYFHLPDHLKQCFVYCSIFPKGYKIYKHQLIGEWIAN
Aus_N22_Chr4_nlr25 AICGMAGVGKSTLLRRINNVF--------------------------------------------RRQKVAMTTRTRGVCGRMSSLDSDHSWRLFREIARCGGLPLVLTAIGGAMRCRRQP---------------LQKCFLATSLWPEGHAIDKGELVECWIGL
Aus_N22_Chr4_nlr26 VVHGMGGLGKTTLASSVYRREKFNCHAWISVSQTYTIEDILRRLIDDIFKYLIVLDDVWTPQVYIEGSRIIITTRNAEIGHLTSPLSRDDSWQLFCKKAFCEGLPLAIVSIGRLLSVREKTVRNVLHLSFIYLPTYLKSCFLYCSLFPEDYLLHRKKLIRLWIAE
Aus_N22_Chr4_nlr27 AVCGMGGVGKTTLVTNVYKKVHFDCAAWVAVSKSFTTDDLLRRIAKEFHRYLLLLDDVWDAHAWYTKSRIIITTRSQDIASLASSLSEQEAWSLFCNTTFCCGLPLAIVSVGNLLVLKDRTVSSILNLSFDDLPYHLKKCFLYCSIYPEDFMIKRKILIRAWIAE
Aus_N22_Chr4_nlr28 GIWGQGGIGKTTLLHAFNNDL-----------------------------FVLLLDDVRKKFRLESQSKLILTSRFQEVCYQMGALDNDAAWKLFLSKLSCGGLPLALNVIGTAVAGYEEPMFATLKYSFDRLTPTQQQCFLYCTLFPEYGSISKEHLVDYWLAE
Aus_N22_Chr4_nlr29 PIVGAAGVGKTSLVQHIYNDEKFDMKMWVWVCQEFDVLKLTRKLAEEATEFLLVLDDVWDESLVRPGSRIVVTTRSAKVARMMAF---------------CKGLPLAANAAGSVLSIAIDRTLPALLVSYNSLQKPLKHCFSYCSLFPKEYVFRKDKLVRLWLAQ
Aus_N22_Chr4_nlr30 PITGMAGIGKTTLAQLVFSHPFGDDRIWVVVSSSFDDMIILSRLAEFLNTFLIVLDDVWGQNLQKSGSKMIVTSRVPDVVTMTNS---------------------------------------------------IQQCFLYCSLFPVHSFTPEQLTGMFVADD
Aus_N22_Chr4_nlr31 SVVGFSGIGKTTLAKLFYNRIQFDCRAFVRVSRKPDMKRIFREMFYQVQRYLIIIDDLWAASAWDQSSRIVIITQVEDVALTCCCMNDEHSTMLFLQRLFCGGLPLATTNLASLLASHPVITRQVLNLSYNNLPHYLEDMLAIS*YVSRGYKICKDDVVEKWVAE
Aus_N22_Chr4_nlr32 GVWGAGGVGKTTVLTHVRDACPFDHVLLVAASRDCTVAKLQREVVGVLGLFLLLLDGVWERLDLERVRKVVVASRSEAVCADMGCLSEEDAWNLFEANARCKGLPLSLVTVGRAMSSKRTPAHPLVKFCYDNLENDARECFLACALWPEDHNISKDELVQCWTGL
Aus_N22_Chr4_nlr34 PIFGIGGVGKTTLAQYIYNDEHFRMRIWVCVSDLFDKKRIIEEIFKSITKFLLVLDDIWSITNREKGSMILVTTRLQNVANLVCT---------------LCGFPLAAKTLGRLLNMELTVILPALQLSYLYLPRELKRCFAFCSMFPKDYSFERDEIVDIWVAE
Aus_N22_Chr4_nlr35 ALLGMGGLGKTALAANIYRRAKFECHAWVSISQTYSRQGVLRNLIGKLFKYLIVLDDVWSTEAFTTGSRLVITTRDSEVAGLASKLPSDKAMELFCKKAFCKGLPLAIVSVGSLLFVREKTVRNVLLLSFIYLPSYLKSCFLYCSLFPEDYPLKRKKLVRLWVAE
Aus_N22_Chr4_nlr36 VIVGTGGVGKTTLAQKIYNDINFDKQAWVCVSKEYSKASVLRQILRIMEVFFLVLDDVWQSDVWTATGTIIFTTRYDSIPQELGA---------------CGRLPLAIMVIARVLASRDQSISGALYLSYEDLPQHLKQCFKYCVVYTEDSDIYHDDITKMWIAE
Aus_N22_Chr4_nlr37 GIYGIAGSGKTILAQYVCEYEHFSPVMWVDVSQSFSVDKIYRQMLEGAIG---------------RGSKILVTALSKDAAMSLGAMDDNDFLDLFMHYAL------------------------------------VRRCFAYCSMFPRNYRFKRNALVKLWMAE
Aus_N22_Chr4_nlr38 AVVGDGGVGKTALAQHALRHVRFDHVIWASVPHKYRNKDLLAEIWMSGPGYLLVLDDVCNDESDDRGNRILVTTRASICCATLNA---------------LKDCPSAAAVVAARVRNKARR---------------LQSCLHFCSLFPNNWMFHPDKLVRMWIAH
Aus_N22_Chr4_nlr39 PIVGMGGVGKTTLAKLVYDDA-----------------------------FLLVLDDIREESFTSKGSRILVTTTTASVPAMLGALDIEDLWSLLKKYAFLKGLPLAAKMLGGLLGATKSTILPVLELSYSYLPRRLKQCFSFCSLFPRNYKFNKRVLIQLWMAQ
Aus_N22_Chr3_nlr1 AIVGSGGLGKTTLAMSFYRKFEFDSRAFMLASQKFHLPTVLRSLVSQFHQYHILIDDIWSVSAWEKGSCVIVTTRFNSVAEACRRLDLENSYNLFLQIISCGGLPLAIVVVAGLIASKLKSVVQIINHCYKNLPPDLKTCLLYLSTFPKGRNISRKRLIRRWIAE
Aus_N22_Chr3_nlr2 PIVGFGGSGKTTLAKAVYDCL-----------------------------CLIVFDDIDQQQWDCAESRIIVTTTSQQVAKACSS---------------CDGHPLALVSVANFLAGETLA---------------PRTFLQYMSVFPNGHPIRRNSLIRRWSAE
Aus_N22_Chr3_nlr4 SVVGLGGLGKTTLARQVYNKIQFDCQAFVSISQKPDMRKIFQKMLNDITRYFIVIDDLWSTLAWRCCSRILITTRIISVAKSCCYLSNSDANKLFMKRIFCGGLPLAIISIASLLANNPCTMQRILSLSYNDLPHYLKTCLLYLSIYPEDFVIRRTQLILRWIAE
Aus_N22_Chr3_nlr5 SVSGKSGVGKTTLVRNVYNIMCFDVHAMESFAPHLTAPNILHQIVQQLTE--------------------------------------------------TEGLPLAVVLLSGLVQTKEFPLDNLLSLCFDDLPHELKCCYLYFAAFPQNVLVEARNLVCMWMAE
Aus_N22_Chr3_nlr6 SIFGFGGLGKTTLAKAIYDSPQFHCQAFVTVSQKIDLKALLRDMLGQLIPTFIILDDIWSDSAWDVGSVIIVTTRIRSVANYCSHLNEIESKELFLRRLFCGGMPLAINSIAGLLASRPVKIKQILLLSYNDLPYHLKTCFLVF*YLPRGLQD*KEKCCPAMGGR
Aus_N22_Chr3_nlr7 SIVGMGGLGKTTLAQMVYNDE-----------------------------FFLVLDNVWNVQKEIQLGMILLTTRDETISKMIGTLTSEESWQLFKQMAFCGGLPLAIKAIGSSLRGETNEVLPALKLSYDRMPVQLKRCFVFLSLLPKGYYFWKEDMINLWMCL
Aus_N22_Chr3_nlr8 AIVGVGGIGKTTLAREVYNHDKFDKRIWLSVNQDWDKLELLRNAITLAGGLLLVMDDVWSHRAWEGGSRVIVTTRDGRVARAMKALGPQDAWSLLKKQVCCDGLPLAIKVMGGLLCQKETTLNYAVYLSYEDLPPCLKQCFLHYSLLPKNIVFGYDIIVGMWISE
Aus_N22_Chr3_nlr9 SIVGFGGLGKTTLAKEVNHAVHFQLKAFVSVSRNLNPKKLICDVLSQIMDYLIIIDDIWRIQAWDCQSRIITTTRISTVAESCCSLNEVESRELFFKRIFCGGLPLAILSIASSLANKPDIMNKILLFSYYDLPTHLKACLLYLSIFPEDQVIESDKLVWRWMSE
Aus_N22_Chr3_nlr10 VILGMGGIGKTTLASNVYETERYDCSAWIATSQVYNICSLLRTIIRHCFKCLVVIDDVWDHVSIGHRNKIIITTREIQIAKFVDQLEESEAWDLFCRKALCCGLPLALVTMGGLLSLREKNLKHVLNLSYRYLPEYLKDCFLFCSIFPENSMIKRKHLIRLWIAE
Aus_N22_Chr3_nlr11 AITGAGGIGKTTLARMVFNDAHFDKKVWLSVNQEVNEVHLLHGVIAAFGGFLLVMDDVWSDRVWSPGSRVLVTTRNDGVARGMRA---------------CDGLPLAIKVVGGLLLNKGKTINKAVYLSYEELPPHLKQCFVFCSLFPKDELIIRGVIVRMWIAQ
Aus_N22_Chr3_nlr12 GIVGMGGVGKTTLASLVYNKVYFDACAWVPVGQNADALGLLKITSAQIGVYLIVLDDIWTTETWLNGSKILLTTRSKEIAVSADPLSEELSFQLFITKVFCGGLPLALVVLGGLLSGKEKQCLEILALSYSCLPYHMKLCFMYLGAFKEETEISVSKLIKLWIGD
Aus_N22_Chr3_nlr13 AIYGMGGIGKTTLAQLVFNDKKEFSSVWVYVSQVFDLDKIESSIISQLSKIIIVLDDLWEKDGFKAKVIILVTTRDETIAMRFSN---------------CGGVALAAQSLGYILHSKRAD---------------LKMCFGYCAIFPKGQRIVKDDLIHQWICL
Aus_N22_Chr3_nlr14 PIVGMGGLGKTTLAQLVYNDPHFQLLLWVCVSDNFDVDLLANSIVEAAGKYLLVLDDVWNHDASKSGSSVLTTTRDKTVAEIMAP---------------CSGSPLAATALGSTLRTKTTKILPILKLSYNCLPSYMRQCFAFCAIFPKDHVIDVEMLIQLWMAN
Aus_N22_Chr3_nlr15 AVTGAGGIGKTTLARMVFGDASFDARIWLFVGRDADEVTMLRSAIAHAAGVLLVMDDVWSDAAWNPGSRILVTTRNDGVAHRMKVLRRQDAWSLLKKQVSCDGLPLAIKMIGGLLLSKSRTINKVVCLSYEELPSHLKQCFVYCSLFPRGEVIESRTIVRMWIAE
Aus_N22_Chr3_nlr16 CVVGIEGVGKTALVQLIFDEVYFSLCIWVNVSRQFDAMRITKRIIEVATCFLLVLDDVCDENTNGSGSTVIVTTRELCVARTLEA---------------CHGIPLAAVTLGDLLRKKGTSASVALQMSYEHLQPDTKRCFAFCALFHEAFEVDGDMLIQLWMAN
Aus_N22_Chr3_nlr17 PIVGVEGVGKTALAQFIFHHE-----------------------------FLLVLDDVSDVGDIQRRSMIMVTTQSEIAANAIGT---------------MGGPPLPATAIARALFFRREDISPALWLSYQHLDPRLKQCFAYSAVFPCSHAFTKDELVQMWVAQ
Aus_N22_Chr3_nlr18 SIVGVGGVGKTALAQHVYNNTYFDMRMWICVTDAFDESRITREMLESVSSFLLVLDDVWSNDKITNGSKILLTTRSSMVAEMLQSLSDKDCWSLIKMIVFLNGLPLAAKVVARQLKCKHTTIMPIFQHSYENLPVHLQQCLAYCSIFPKDWEFEAEQLILMWMAQ
Aus_N22_Chr3_nlr19 SIWGPGGLGKTTLARQVYDKIQFDCQAFVSVSQKPDMRKVFRNILISVTGYFIVIDDIWSTTDWQIGSRVLATTQISYVAQSCCPLTAVHAEKLFLKRIFCGGLPLAIITMASLLVNKPQTMQKILSLSYADLPHHLKTCLLYLSTFPEDCIIERDRLVRRWIAE
Aus_N22_Chr3_nlr21 AIVGPIGVGKTALAMEVHSRV-----------------------------YFILIDDISKDSDWGCGSRILLTTRNELIANFCNSLSDSNSDRLLRTKAFCGGIPLYVTSMAEWLKQHQPQ---------------TLRPSLYLSMFPQGYVFDKNHFAMKWLEE
Aus_N22_Chr3_nlr22 PIYGIGGIGKTTLAKLVFNASRDYSKVWIYVSQTFDLNKISNSIISQVSEILIVLDDLWERDQFQSRVIAIVTTRDKDIAEKICT---------------CGGVALAAKSLGYTLQPMKFDVLASLRLSCSNMPPNLRLCFAYCAIFPKGHIIVKDQIIHQWNAL
Aus_N22_Chr3_nlr23 SIYGAAGIGKTTLARLVYNNASFPTRIWVCLSDKCDVTKATKMIMEAITKFLLVIDNLWAEDYNFKGSKVLITTRNERVWRRTTSLDDEECWLLLKKYAFCRGSPLAAKSLGMLLSDTNGEILPSLQISYHHLPYHLKQLFTLCCLFPVGHEFEKDEVIRLWIAE
Aus_N22_Chr3_nlr24 PIVGLGGLGKTTLAQAVFADKVFDLRIWVYVSKEFDLLKIGKAIIRGANRYLIVLDDLWEEYGENKGSKIIATTRSGSVVQVLYTLSPYDCWSVMKRRVFCGGLPLVANALGQVMSEHRTV---------------FKMCFTYLAAFSKGFVMDTDRLIQQWIAL
Aus_N22_Chr3_nlr25 PIVGLGGLGKTTLAQAVFADKVFDMKIWVYVSEDFDLLKIGKAIIRGANRYLIGLDDLWEEYGENNGSKIIVTTRNGSVVQVLHTLSPDDCWKVMKQRIFCGGLPLVANALGQVMSEQRTV---------------YKMCFTCLASFSKGFVVDSDRLILQWSAL
Aus_N22_Chr3_nlr26 AIVGAGGAGKTTLLQYICSDDNNFHVIWVCMSHKLDIRKHTTEVIESLATLLLVLDDVWFEQRHHKGIRILVSSRSKELPSVLNC---------------LRRSPLEAKAVASRLSRMLDV---------------VQRCFLYCSIFPKGYMFHIDEIILLWEAE
Aus_N22_Chr2_nlr1 PLVGVGGVGKTTLARFVYHDQHFDLRMWVCVSDNFNEKNLTHEMLELVCKFLLILDDMWEDGNRSSGCMVLATTRRASVARIIGTLDETVFWLLFKEWAFLKGNPLAARSVGALLNRSVSFILAILKFSYEFLPVHLQHCFSYCSLFPKDHKFNGKKLVRAWISQ
Aus_N22_Chr2_nlr2 PLVGVGGVGKTTLARFVYHDEHFDLRMWVCVSDYFSEERLTHEMLEVLCKFLLVLDDIWEDKDRSNGCMILATTQRTSVARMIGTLSDTEFWLLFKAWAFLKGNPLAARSVGALLNRNVSYILTILKFSYEFLPVHLQQCFSYCSLFPKDHKLRGENLVRAWISQ
Aus_N22_Chr2_nlr3 PLVGVGGVGKTTLARFVYNNNHFDLRMWVCVSDNFNEKSLTCEMLDHVCKFLLVLDDMWEDRDRKTGCMILVTTRRTSVARMTGTLDETEFWSLFKAWAFLKGNPLAARSVGALLNWNVSFILAILKLSYEFLPVHLQYCFSYCSLFPKDHKFCGKKLVRAWISQ
Aus_N22_Chr2_nlr4 PVVGLGGMGKTTLAKAVYTDKMFDVKAWVHVSMEFQLNKIVSGIISHVEGYLIILDDLWEEGWSKKGSKIIVTTRSEKVVNTLST---------------CSGVPLVAKALGYVMQKHRTRILKGLLLSYYHMPPQLKLCFMYCSMFPMSHVIDHDCLIQQWIAL
Aus_N22_Chr2_nlr5 SIVGAAGLGKTTLAKMVYDTL-----------------------------YLIVIDDLWDKPSWECGSRIITTTRNFSVADQAGMLSAENSKILFLQRIFCDGVPIAILALASLLAGKIGDMRMTISVGYYRLPANLRACLLYLSIFPEDYEVRRDRLIWRWIAE
Aus_N22_Chr2_nlr6 AIVGCGGLGKTTLANQVYLQVQFDCSAFVTVSQNPDVKHVLAKILSDVSGYFLVIDDIWDAQTWRQGSRIVTTTRINEIAKSCCCLCATDSKRLFFRRIFCGGLPLAIISISSLLATKPKSMAWVLSLSYFDLPHHLKTCLMYLSIFPEDYVIKKERLIGRWIAE
Aus_N22_Chr2_nlr7 PW*TMASVAKSSMAAMLFVTPFSANKAWVCVSINFDVVRLTQEILRCICQFLLVLDDMWECNSEAKGSTVVVTTRFPLIAQMVTT---------------LNGFPLAAKSVGRLLKNNLSQIMPALQISYDYLPCYLKKCFSYCALYPKNYRFNNLEITHFWEAL
Aus_N22_Chr2_nlr8 PIVGPGGIGKTTFAQHLYNDKNFSVKIWICVSTNFDVVRVTQEIFKCTHHFLLVFDDMWNCGSEAKGSMVLVTTRFPSIAQMVKT---------------LKGFPLAAKSVGRLLKNGISEIMPALKISYDYLPFYLKRCFSYCALYPEDYRFNNLEITHFWEAI
Aus_N22_Chr2_nlr9 PIVGIGGVGKTTLAQHICNHLHFDPVIWIFVSDDFDVKRLTKEAIESASGILIILDDVWDDALKEQGSMMLITTRSSKVSNALGT---------------LKGSPLAAKTLGRLLRMDHHTILPALQLSYMYLPLHLKRCFSFCAVYPKDYNFEKDSLCEIWVAE
Aus_N22_Chr2_nlr10 PIVGIGGVGKTTLAQHICNHPHFDLIIWTCVSDDFDATRLIKEAIQSSSGFLIILDDVWDDALKEQGSMVLVTTRSSKVADGVST---------------LKGSPLAAKTLGRLLRMNLQIILPALRLSYMYLPFHLKRCFSFCAVYPKDHKFEKNILAEIWVAE
Aus_N22_Chr2_nlr11 PIVGIGGVGKTTMAQHILHDPHFDMIIWICVSDDFDVKRLTKEAIQSSSKLLIILDDMWDDALREQGSIMLVTTRSLEVAHEVKT---------------LKGSPLAAKTLGRLLRTSLDIILPALRLSYLYLPFHLKRCFSFCALYPKDHLFEKAGLAEIWIAE
Aus_N22_Chr2_nlr12 PIYGIGGVGKTTLAQHICHDSHFDPIIWICVSDDFDVKRLTKEAIQSCSTLLIILDDMWGDVLREQGSMMLVTTRSPDVAREVQT---------------LKGVPLAAKTLGRLLRMSLDTILPALRLSYLYLPTHLKRCFSFCAVYPKDHKFEEDNLAEIWIAE
Aus_N22_Chr2_nlr13 SIVGFGGLGKTTLAMEVCRKLVFQRQAMVSVSQAFDASKDLQVLLKRIILYLIVIDDVWSTSAWNCGSIIMVTTRVETVAKASSSLGEKDAEKLFVSRAFCARLPLAIVSIAGLLSSYRSSMKQIIALSYNHLPHHLKACMLYLSIFPEDYVTKKKRLLLRWIAE
Aus_N22_Chr2_nlr14 SIWGMIGVGKTSFIRSVYESEMFEQCAWVTVSHPFNLHNFITSLAHELDSCLLVLDDVSSIEEWSTNTKIIVTTREASIAEHCSMLKEDAALALFKSKVFCDGHPLAITNIVGFLARKQKTISTGLEPSYDDFSYHLKL*LLYLSVFPKSHNIRRKRIVRRWAAE
Aus_N22_Chr2_nlr16 AVVGMFGSGSTRVSEIYKRHKKYDSYVWIELSQDVNVTKVFKDMMKQLFDFLVVFDELWTTHAWHSGSQVIVTTEIVHVAKGCTE---------------CRGLELAIGTVAKLLASKSPH---------------LKPCFLYLSIFPENSDINVETIIDRWLAE
Aus_N22_Chr2_nlr17 CIVGLGGIGKTTLAQVICNDNYFDLFVWVCVSHIFDVETLTRKILQGVTRFLLVLDDVWNDESLRTGSKILLTTRMESVANLAARLKETELLLLLERHAFLSGSPLAAKVLGGLLNNKRDSIMTVLRLSYQHLPTHLQSCFRYCSLFHKGYEFTKK*LVYLWMGS
Aus_N22_Chr2_nlr18 PIVGSGGLGKTTLANQVYHNLIFESRAFVTVSQKPDMMKILREILSGIGYYCVVLDDIWSISVWERGSRIVVTTRITDIARACCALDNTSSRRLFFKRICCGGMPLAIISIASLLATKAQTMNWILSLSYNHLPQHLKTCMLYLCLFPEDYIISKDILVQQWIAE
Aus_N22_Chr2_nlr19 PIFGFGGIGKTTLAKLVFNDDTFDLRVWIYVSPNFDLKTIGRSIISQIKGCLIILDDLWENSCFQSRLRIVVTTRNEEVARKICTLSDDHCWTLFRQSAICKGVPLAAQSLGFILRTKDVEVLPSLKLSYYQMPPYLKICFSYCSTFPKGCEIYSDDLIQQWISL
Aus_N22_Chr2_nlr20 PIYGIGGIGKTTLAKMVLNDTKDYSRVWVYVSQMFDLNKIGNSIISEVLNVLIILDDMWENDQFESKVTVIITTRDEEIAKKVCT---------------CGGVPLAAQALGYMLQSMKFDVLASLLLSYSNLLPDLRLCFVYCAIFPKGHKLVKVDLIHQWIAL
Aus_N22_Chr2_nlr21 SVWGMGGLGKTTLVGGVYQSPKFDKYVFVTIMRPFNLVELLRSLAGRLHESLIVLDDFSDTSEWDKTSLIIVTTRKENIANHCSGLKPNDALCLLSEKVICDGLPLAIVVIGGFLANRPKTIRTVLEKSYDGLPYHLKSCFLYLSIFPEDQIISRRRLVHRWAAE
Aus_N22_Chr2_nlr22 SIVGFGGLGKTTLANQVYQHIQFDRTAFVSVSRNPNVNKILANILIGILEYFIVIDDIWDKAAWRSASRIITTTRINDVAIACHFLSSENSEALFFRRIFCDGLPLAIVSIASLLSCKPVTVKRILFLSYSDLPHHLKSCLLYLSIFPEDHTITRDFLISRWIAE
Aus_N22_Chr2_nlr23 SIVGFGGLGKTTLACQVYQMIQFDCTAFVSVSRNPNINKILRDILSQVLYYFIVIDDIWSKSAWQNASRIMTTTRIQDVAQSCCFLGSDDSRKLFLKRIFCSGLPLAIINIASLLSTKPVTVKRILFLSYYDLPHQLKLCLLHISVFPEDHVIKRERLIWRWIAE
Aus_N22_Chr2_nlr25 SIWGMIGIGKTSFIRSVYESEMFEQYAWFTILHSFNLHDFVTSLAQELDACLLVLDDVLSIEEWSTNTKIIVTTREASIAEHCSVLKENVALALFKNKVFCDGHPLAITNIAGFLARKQKTISTILEPSYDDLSYHLKLCLLYLSVFPKGHNIRHKRIVRRWVAE
Aus_N22_Chr2_nlr26 SIWGMIGIGKTSFIRSAYGSEMFEQCAWVTISHPFNLHDFITSLAHELNACLLVLDDVLSIEE*NTNTKIIVTTREASIAEHCSMLKEDAAFALFKNKVFCDGHPLAITNIAGFLARKQKTISTTLEPSYNNLSYHLKLCLLYLSVFPKGHNIRRKRIVRRWVVE
Aus_N22_Chr2_nlr27 AIVGAVGIGKTMLAREIYNDETFPIRVWVKMTKDLTDVDFLKKIIIGAGGFLIVLDDLDNPGIWDARGRILITTRSEEVATGMKA---------------CDGHPLAIKMVAGVLRSRGKSLPQALYLSYVDLPSELKECFLHCSLYPEELPIQRFGLIRRWIAE
Aus_N22_Chr2_nlr28 PIVGMGGLSKTTLAKMVYNDYHFELKMWHYVSDNFEVVSLLKSIIELATNFLLMLDDVWNEEKKKDGSAILVTARSQQVASIMGTLSDDDSWELFSKKAFCKGLPLALKTMGDMMSSKQQVILPVLKLSYRHLPPEMKQCFAFCSVFPKDHEMDKEVLIQVWMAN
Aus_N22_Chr2_nlr29 PIVGMGGLGKTTFVQLIYNEPHFSLQRWCCVSDDFDIGNIARNICHSQEKYLIVLDDVWNRDADKRGSTILTTTRDAEVARVMTM---------------CVGSPLAAKAFGSMLSTKTSMILPILKLSYDDLPPHMKQCFAFCALFPKDYPINVERLIQHWMAH
Aus_N22_Chr2_nlr30 SIVGVGGLGKTTLANVIYQQLQFECHAFVSVSLKPDLKKVLSSILRQFSEYLIVIDDIWEKSAWERGSRIITTSRVLDAATPCSSLSSDNSKKLFYKRIFCEGVPLAIITIGSLLAMRPQNMRHILSISYYDLPAHLRACFLYLSIYPEDYNIQKDQLIRRWISE
Aus_N22_Chr2_nlr31 SIVGFGGIGKNNSR*CSI*KDLFDCCAFVSVSQTPDLKKLFMDIIYQLDKYFIVMDDIWDISIWKVGYKIITTTRISEVAEKAGGLSLNNSRRLLYGRIFCAGVPLAIITMASLLACKARNMRKILSFSYYDLPPHLRTYLLYLSVFPEDYKIEKDRLIWMWVAE
Aus_N22_Chr2_nlr32 SIFGTGGLGKTTLAMDVYHKISFDCRAMVSVSRTPDIKKLLRDILFQINEYFFIIDDIWSTDAWKNKSRIITTTRIRDVAKSCCCQSEENSCKLFFRRVFCGGLPLAIISIAGLLSNKNPTMKRILFLSYFDLPQYLKTCLLYLSVFPEDSNIDPRRLIRLWVAE
Aus_N22_Chr2_nlr34 SIWGFGGLGKTTLVRKVYDWESFDCYSWIAVSHNYNINAILRQLIQELSEYLIVLDDVWDTRAFHKGSRIIITTRNNDVASLAQELGNDDAFELFHRRCFCGGLPLAINAIGNVLAVQESKVRSALSISFMYLPRHLKNCFLYCSMFPQDYIFKRELLIKLWIVE
Aus_N22_Chr2_nlr36 SVWGMGGIGKTTLIQNVYRSEMFDKHACVTIMRPFNLNDLLMSLVRQLEDYLIVLDDVLSTTEWNTGSRIIITTRHESIAKHCSGLGDSDAKNLFAKKVT---------------------QLQVFALSYFILPPY-----------------------------
R_Pi36_DQ900896.1
YVVGMGGLGKTTLATAVYEKIGFPLNAFVPIGQNPNMKAILWNILHRLGSFFIVIDDIWDKPSWQYGSKILVTTRKSEVATIISDLSHDNSKELLYTRTGCAGVPLAIITIASLLASRSGLTKRILSFSYYDLPSHLKNCLLYLSMFPEDYKIDKNHLIWMWIAE
R_Pi2_DQ352453.1
CVVGMGGLGKTALSRKIFESENFPCNAWITVSQSFHRIELLKDMIRQLLGYFVVLDDLWILHDWNKGSRIVITTRNVDLAEKCAT---------------CGRLPLAILTIGAVLATKQVSLRRMVTLGYNHLPSHLKPCFLYLSIFPEDFEIKRNRLVGRWIAE
R_Pi63_AB872124.1
PIVGIGGIGKTTLARFVYRDQHFDLQIWICVSTKFNEVRLTLEILEHEILFLIILDDMWEDRDSSTGCAVLATTRRNSVAQMIGTLDKKEFWLFFKACAFLKGCPLAARSVGALLNRDVSYIIPILKLSYDYLPFHLQCCFSYCSLFPEDHQFSGETLVQAWISQ
R_Pi37_DQ923494.1
AIVAHGGAGKSTLAQCVYNDKHFDVRMWVCISRKLDVHRHTREIIESATNFLLVLDDVWFDESVNEGSRVLVTSRRDVLPAALHCMEDAEFLALFKYHAFLGQSPLAARTVGSQLSRNKDI---------------LQRCFLYCSLFPKGHKYKIDEMVDLWVAE
R_NLS1_DP000010.2 SIVGCGGLGKTTLANQIYCKIKFECAAFASVFQNPNTKKVLTNILSQVATYIVIVDDIWDMQIWKRGSRIITTTRIHDIAKLCCSLGVIDSKILFDKRIFCGGLPLAIISISSLLASKPKSMEWVLSLSYSDLPNHLKTCLLYLSIFPEGYEINRERLVSRWIAE
R_RGA4_AB604622.1
AIVGFCGLGKTALAAEAYNRE-----------------------------YFIVIDDIQTEDQWKIGSRIVVTTTIQSVANACCSLDKNCSKQLLSKKACCDGQPLALVTIGEFLQANGWP---------------LKACLLYFGMFPSDHPIRRKSLLRRWLAE
R_Pi5_2_EU869186.1
PIVGLAGLGKTAVAKLIFHEQNFDQRIWVHLDKKLDLNKIANSIISQVNQSLIVLDDLFSTEENQKGTKIIVTTSSEISAELIHTLSEGDCSTIFCQRAFCEGIPAVAYSLGSLVRNKNKE---------------LKSCFAYLSTIPKGTIIDREKLIEQWIAL
R_RGA5_AB604627.1
AIVGPAGIGKTALATELYRDHQFECRAFVRASRKPDMQRLLGGILSQVQRYLIIIDGLWETAVWNSFSRILITADIEQVALECCG---------------CGGLPLAIISIAGLLGSQPENVKETLNLSYNSLPHPFKTCLLYLGMYPDGHIMLKADLMKQWSAE
R_Pit_AB379817.1
GIQGMGGIGKTTLAQKIYNEQKFQVHIWLCISQNYTETSLLKQAIRMAGGVFLVLDDVWKSDVWILNSHILVTSRNLDVLVEMHA---------------CDGLPLAIKVVAGVLSTKRTRLGGPLYLSYSNLPPELKQCFLWCALLPSNFVIRRDAVAYWWVAE
R_Pik1_ADZ48537.1
CILGLPGGGKTTIARVLYHALQFQCRVFASISPSSSPSPNLTETLADIFAYLIVIDDIWHWEEWELGGRIIMTTRLNSIAEKCHT---------------CYGMPLALIWLSSALVGEIEE---------------LRTLLLYCSAYHWSNRIERGRLVRRWIAE
R_Pik2_ADZ48538.1
SIVGFGGVGKTTIATALYRKVKFQCRASVAVSQNYDQGKVLNSILSQVSNYILLIDDIWSAETWEKGGRIIVTTRFQAVGSTCSPLTDDESQNLFNTSICCGGLPLAIVSMAGLVACNPRKVTRILDCCYNDLPADLKTCLLYLSIFPKGWKISRKRLSRRWIAE
R_Pid3_FJ745364.1
SVWGMGGIGKTALVANVYNAIDFDTCAWITVSQSYEADDLLRRTAQEFRKYVLVLDDVWNANVWFNIGRIILTSRNYDVALLAHELEKHHAWDLFCKEAFCNGLPIAIVCIGRLLSFQGSTMNIILKISLEDLPHNIKNCFLYCSMFPENYVMKRKSLVRLWVAE
R_Pi5_EU869185.1 
PIVGPVGFGKTSLAQLVFNDT--------------------------------------------TESKIIVTTHSNKVAKLISTLSEDDCLKIFSQRAMCEGTPLVANFLGSVVNAQRQR---------------LRLCFVYCSIFPKGTVIEKKKLIQQWIAL
R_Pi_ta_AY196754.1
SIVGSGGVGKTTLATEFYRLHPFDCRAFVRTPRKPDMTKILTDMLSQLRPYFIIIEDLWASSMWDSCSRILITTEIEPVALACCG---------------CGGLPLAITITARHFKSQLLDMRQVLNLIYNNLPHCLKACLLYLSIYKEDYIIRKANLVRQWMAE
R_Pib_AB013449.2
SVWGMGGLGKTTLVSGVYQSPKFDKYVFVTIMRPFILVELLRSLAEQLHKCLIVLDDFSDTSEWDKTSRIIVTTRKENIANHCSGLKHNDALCLLSEKVFCDGLPLAIVVIGGFLANRPKTIRTVLEKSYDGLPYHLKSCFLYLSIFPEDQIISRRRLVHRWAAE
R_Xa1_AB002266.1 PIVGNGGIGKTTLAQLVCKDLQFNVKIWVYVSDKFDVVKITRQILDHVSNFLIVLDDVWEIRTDDTGNMIILTTRIQSIAKSLGTLKDDDIWSLFKVHAFLKGNPLAAKTVGSLLGTNLTIIMQALKLSYDHLSNPLQQCVSYCSLFPKGYSFSKAQLIQIWIAQ
Wheat_Yr7 PIVGIAGVGKTTLAQFVYNDPQFHHRIWVCVSCKFDEVKLTKEMLDFFPRFLLILDDVSDSMDYHAKNIILVTTRNLSVAQRLSTLENDDMWLLLKSCAFLKGNPLAAVTAGALLRDNLSIIMPALKLSYDELTYRLQQCFSYCSIFPDKYRFLGKDLVYIWISQ
Wheat_YrSP PIVGIAGVGKTTLAQSVYNDPQFHHKIWVCVSRKFDEVMLTREMLDFERHFLLILDDVWDSMDDHKGNLILVTTRNLSVAHMLGT---------------LKGNPLAAETAGALLRKKFSIIMAALKLSYDQLPYHLQQCFSYCSIFPDGYQFLGEELVGFWMSQ
Wheat_Yr5 PIVGIAGVGKTTLAQSVYNDPQFHHKIWVCVSRKFDEVMLTREMLDFERHFLLILDDVWDSMDDHKGNLILVTTRNLSVAHMLGT---------------LKGNPLAAETAGALLRKKFSIIMAALKLSYDQLPYHLQQCFSYCSIFPDGYQFLGEELVGFWMSQ


NLRs that were not included in the NB-ARC maximum likelihood tree:

Pi9
DQ285630.1
*No NB-ARC or other NLR domains detected by CD-BLAST

Pb1
AB570370.1
*NB domain is missing the P loop

pi54
HE586211.1
*No NB-ARC detected by CD-BLAST, an LRR is detected
```
